# A Phylogeny for Heterostraci (stem-gnathostomes)

**DOI:** 10.1101/2022.08.11.503478

**Authors:** Emma Randle, Joseph N. Keating, Robert S. Sansom

## Abstract

The armoured jawless fishes (ostracoderms) are major and widespread components of middle Palaeozoic ecosystems. As successive plesia on the gnathostome lineage, they reveal the early sequences of vertebrate evolution, including the assembly of the vertebrate skeleton. This is predicated however, on understanding of their diversity and interrelationships. The largest ostracoderm clade, the Pteraspidimorphi, is often reconstructed as sister taxon to other boney vertebrates yet they lack a phylogenetic framework, in particular the heterostracans. Problematic heterostracans with a tessellate headshield (‘tessellate-basal’ model) are often regarded as the plesiomorphic condition for the clade but no phylogenetic analysis has included these taxa. Here we review the Heterostraci and present their first comprehensive phylogenetic analysis (131 heterostracan taxa and 12 outgroup taxa). Heterostraci and Ordovician Pteraspidimorphi are recovered as sister-group to all other boney jawless vertebrates in parsimony analyses, however, in no instances do we recover a monophyletic Pteraspidimorphi. Tree visualization reveals lack of resolution results from two conflicting solutions for the heterostracan ‘root’. Stratigraphic congruences provides support for the macromeric Ctenaspisdidae as sister taxon to all other Heterostraci rather than the “tesselate-basal” model. The results presented here are the first phylogenetic hypotheses of heterostracan relationships and it is hoped a first step into an accurate interpretation of character evolution and polarity in this crucial episode of vertebrate evolution.

## Supplementary Data 1 for "A Phylogeny for Heterostraci (stem-gnathostomes)"

```
xread
268 154
Alaeckaspis	010??111???111100-110010--00-121?110?1010-----------11??0000?0???011????--0-0----????????????????????????????000-1?00?01-0-00?---11????11??1111??10--???0000?0100-010-????????????0????0????1?-??????????????????1?0??0???0?0?11?00?01-00????1?-???002?4100?????????????----
Althaspis	0101211110030-100-110001--00-1010?1010110-----------11010000?0????112??0--0-0----????????????????????????10-0000-1000001-0-000---11????11??1111??10--???0000?0100-010-?11?????????0????0????1?-??????????????????1?0??0???0?0?11?00?01-00????1?-???003041100121110111002----
Anchipteraspis	0112-?-01000---00-10000---00-0----10?1-00-----------0---11?0?-???111?1?0--0-0----100201-10-10-110100012--????000-0?00?01-0-000---11????11??111???10--???000000100-011-1111???1????0?0110?1?111-?01???????????????1?0??0???0?0?11?00?01-00????1?-????????????????2???????----
Blieckaspis	01012111???111100-110010--00-1???01011010-----------110?0000?01???11?200--0-0----0-0?21-1??????1?????????10-0000-1000001-0-000---11????11??111???10--???000000100-010-111?????????0????0?1??1?-??????????????????1?0??0???0?0?11?00?01-00????0?-100002041000121120???002----
Brachipteraspis	01012111???310100-110001--00-1001?1010110-----------110?0000?0???0112???--0-0----??0120-12-11001011101101????000-1?00?01-0-00?---11????11??11????10--???000000100-010-1111????????0????0?1??1?-??????????????????1?0??0???0?0?1??00?01-00????1?-???002041000121120011000----
Canadapteraspis	0103-10101-111000-110001--00-123211010010-----------11010000?0???0111200--0-0----100020-12-1000101112110110-0000-1000001-0-000---11????11??1111??00--???000000100-010-1111????????0????0?1??1?-??????????????????1?0??0???0?0?11?00?01-00????1?-???002041000121122???004----
Cosmaspis	0100-10101-010000-11011---00-0----1010010-----------11000000101??0112202--0-0----0-0020-????????01000??101?-0000-1000001-0-0??---11????11??1111??00--111000000100-010-11??????????0????0?1??1?-??????????????????1?0??0???010?11?00101-00????1?-10030404101033?440???002----
Cyrtaspidichthys	0100-101???00-100-11011---00-0----1010010-----------110?0000?0???0112?02--0-0----0-0020-?????????11?????01??0000-1000001-0-00?---11????11??1111??00--???000000100-010-11??????????0????0?1??1?-??????????????????1?0??0???0?0?11?00?01-00????1?-???003041020?3?130???003----
Djurinaspis	0102-111????11100-110010--00-1?1?11021110-----------11??0000?0???0112???--0-0----100???-???????????0?????????000-1?00001-0-00?---11????11??1111??00--???0000?0100-010-????????????0??????1??1?-??????????????????1?0??0???0?0?11?00?01-00????1?-???002?4100?????????????----
Dnestraspis	0100-0-1???10-100-1100??--00-123?11011010-----------110?0000?0???0112???--0-0----100?20-13-110??01112111?????000-1?00?01-0-00?---11????11??1111??00--???000000100-010-1111????????0??????1??1?-??????????????????1?0??0???0?0?11?00?01-00????1?-???002?2100?????????????----
Doryaspis	0103-111???20-110-110001--00-113111021000-----------0-0-0011?111??11????--0-0----??0???-1??????101112110110-0000-1000001-0-000---11????11??111???00--???000000100-010-?111????????0????0?1??1?-???????????00??0??1?0??0???010?11?00?01-00????10-100004041000112131???0??----
Errivaspis	0101211111030-100-110001--00-100111030110-----------110100000011001122?0--0-0----100220-1231110101112111110-0000-1000001-0-000---11????11??1111??10--110000000100-010-1111????????0????0?1??1?-???????????00?00?01?0??0???010?11?00101-00????1?-10000104100012?120011002----
Escharaspis	010111111?0010100-1100??--00-123?110?00?0-----------????0000?0???011?000--0-0----??0???-?????????????????????000-1?00?01-0-00?---11????11??1111??10--???0000?0100-010-????????????0??????1??1?-??????????????????1?0??0???0?0?11?00?01-00??????-???002?4100?????????????----
Eucyclaspis	0101211101-011100-110?1?--0?-?????10?0010-----------111?0000?0????1??210--0-0----0-0???-?????????????????????000-1?00?01-0-0??---11????11??1111??10--???0000?0100-010-????????????0????0?1??1?-??????????????????1?0??0???0?0?11?00?01-00????1?-???503041000?3?220???002----
Europrotaspis	01013111???00-100-110101--00-1?00?1000010-----------111?0000?0???0112???--0-0----??0020-10-1100?01111110110-0000-1000001-0-000---11????11??111???10--???000000100-010-1111????????0????0?1??1?-??????????????????1?0??0???0?0?11?00?01-00????1?-???0040410003??120???001----
Gigantaspis	0101?1111?0010100-1100??--00-1200?1010010-----------11010000?01??011??00--0-0----100010-1101110101111110110-?000-1000001-0-000---11????11??1111??10--???000000100-010-1111????????0????0?1??1?-??????????????????1?0??0???010?11?00?01-00??????-10000204100002?120???002----
Helaspis	0?0????1???00-1?0-11011---00-0----1000010-----------11??0000?0????11?1-2--0-0----??0020-?????????????????1???000-1?00?01-0-00?---11????11??111???10--???0000?0100-010-1???????????0????0?1??1?-??????????????????1?0??0???0?0?11?00?01-00??????-?????4??????????????????----
Lamiaspis	0?01-111???011100-110010--00-12121??11110-----------1100000??01??0112210--0-0----??0021-???11?0?01121??0110-0000-1000001-0-000---11????11??111???10--???000000100-010-111?????????0????0?1??1?-??????????????????1?0??0???0?0?11?00?01-00????1?-100003041000121120001004----
Lampraspis	0100-10101-010100-110001--00-121?010?0010-----------11??0000?01??011?201--0-0----100???-???11????????????10-0000-1000001-0-000---11????11??1111??00--???0000?0100-010-?1??????????0????0?1??1?-??????????????????1?0??0???010?11?00?01-00????1?-10040304101012?340???002----
Larnovaspis	010121111?010-000-110001--00-123211030110-----------111?0000?0???0112200--0-0----1?0020-121111010110?1011????000-1?00?01-0-00?---11????11??11????10--???000000100-010-1111????????0????0?1??1?-??????????????????1?0??0???0?0?1??00?01-00????1?-???003041000121120111002----
Loricopteraspis	0100-1011?0010200-110001--00-100011011010-----------11010000?01??0111200--0-0----100?21-1231110101??????110-0000-1000001-0-000---111100111011110110--1??000000100-010-1111????????0????0?1??1?-??????????????????1?0??0???010?11100101-00????10-100103040000121120???005----
Miltaspis	0100-101110011100-110001--00-123211001010-----------1?0?0000?0???01??2??--0-0----??0120-1221010101112??1110-0000-1000001-0-000---111100111011110100--???000000100-010-1111????????0????0?1??1?-??????????????????1?0??0???0?0?11100?01-00?????0-???00104100012?120???104----
Mitraspis	0100-0-1???111000-???0??--??-?????1010010-----------11010000?0????112120--0-0----100121-12-1000101012111110-0000-1000001-0-000---11????11??111???00--???000000100-?10-1111????????0????0?1??1?-??????????????????1?0??0???0?0?11?00?01-00????1?-???000141000???0?0---0??----
Mylopteraspidella	0100-10101-111100-110001--00-1230?1000110-----------1?0?0000?0???01????0--0-?----??0?20-?101110??100???01????000-1?00?01-0-00?---11????11??1111??00--???000000100-010-1111????????0????0?1??1?-??????????????????1?0??0???0?0?11?00?01-00????1?-???001031000121120011003----
Panamintaspis	01011111???111000-110011--00-102?01011010-----------11010000?01???112200--0-0----100020-120111010111?11011??0000-1000001-0-00?---11????11??111???10--???000000100-010-1111????????0????0?1??1?-??????????????????1?0??0???010?11?00?01-00????1?-10000204100012?120???002----
Parapteraspis	0100-0-101-111000-110011--00-1231?101?110-----------111?0000?0???0112???--0-0----??0120-12211101?1???????????000-1?00?01-0-00?---11????11??1111??00--???000000100-010-1111????????0????0?1??1?-??????????????????1?0??0???0?0?11?00?01-00????1?-???012?1100?????????????----
Pavloaspis	0103-0-1???111000-110001--00-1?2??10?11?0-----------????00?0?0???011????--0-0----100?2?-12-1?-11?1???????????000-1?00?01-0-00?---11????11??1111??00--???000000100-010-1???????????0??????1??1?-??????????????????1?0??0???0?0?11?00?01-00????1?-???002?3100?????????????----
Pirumaspis	010120-1???0100?0-???0??--00-1???01031110-----------11000000?11??0112112--0-0----??0???-?????????????????1??0000-1000001-0-00?---11????11??111???00--???0000?0100-?10-????????????0??????1??1?-??????????????????1?0??0???010?11?00?01-00????1?-100003001000??11?0220003----
Podolaspis	0100-10101-111100-110001--00-123211031110-----------1?110000?0???0112??0--0-0----100020-13011101011?????110-0000-1000001-0-000---11????11??1111??00--???000000100-010-1111????????0????0?1??1?-??????????????????1?0??0???0?0?11?00?01-00????1?-???0120212001?1120011003----
Protaspis	01013111???011100-11011---00-0----1010010-----------11000000?0???0112200--0-0----??0???-1??????10111???0?10-0000-1000001-0-000---11????11??1111??10--???000000100-010-?11?????????0????0?1??1?-??????????????????1?0??0???0?0?11?00?01-00????1?-???003041000?3?120???002----
Protopteraspis_gosseleti	010?-0-1100110000-110001--00-100011010010-----------1101000000???0111200--0-0----100110-10-10-1101112110010-0000-1000001-0-000---11????11??1111??00--111000000100-010-1111????????0????0?1??1?-??????????????????1?0??0???0?0?11?00101-00????1?-???003031000121120???004----
Protopteraspis_primaeva	010?-??110000-000-110001--00-12101?01001?-----------10010000?0???1111200--0-0----100110-10-10-1101112111010-?000-1000001-0-000---11????11??1111??00--???000000100-010-11111??1????0?0110?1?111-?01???????????????1?0??0???0?0?11?00?01-00????1?-???003031000121123???005----
Psephaspis	0100-???????????0-110???--00-?????1??0010-----------1100000???????1121-2--0-0----??0???-?????????????????10-?00???000?01-0-0?0---11????11??1111???0--???0000?0100-010-????????????0????0?1??1?-??????????????????1?0??0???0?0?11?00?01-00????1?-????????????????????????----
Pteraspis	0100-0-1110311000-110001--00-100011010010-----------110?0000?0???01122?0--0-0----100220-1021110101012110110-0000-1000001-0-000---11????11??1111??00--???000000100-010-1111????????0????0?1??1?-??????????????????1?0??0???0?0?11?00?01-00????1?-???002041000111120???002----
Rachiaspis	0112-?-0???0---00-100?0---0?-0----100?-00-----------0---1100?-???1110??0--0-0----??0?0?-10-10-1?01000??--10-0000-0000001-0-000---11????11??111???10--???000000100-011-1111???1????0?0110?1?111-?01???????????????1?0??0???0?0?11?00?01-00????1?-????????????????2???????----
Rhinopteraspis	0101211111130-200-1100??--00-100011011110-----------11010000?01??0112200--0-0----100111-12-11-1101112111110-0000-1000001-0-000---11????11??1111??10--???000000100-010-1111????????0????0?1??1?-???????????00??0??1?0??0???010?11?00?01-00????1?-100000241000?2?100???002----
Semipodolaspis	0100-101???111100-110011--00-121??1011110-----------110?0000?0???011????--0-0----??0???-?????????????????????000-1?00?01-0-00?---11????11??1111??00--???0000?0100-010-????????????0????0????1?-??????????????????1?0??0???0?0?11?00?01-00????1?-???002041000121120021002----
Stegobranchiaspis	01011111100010000-110001--00-101011030010-----------11010000101??01111?0--0-0----100110-1201110101112110010-0000-1000001-0-000---11????11??1111??10--?11000000100-010-1111????????0????0?1??1?-??????????????????1?0??0???010?11?00101-00????1?-100003041001??2120???005----
Tuberculaspis	010111111??011100-11011---00-0----1010010-----------11000000?11???112102--0-0----??00?1-?201110101000??0010-0000-1000001-0-000---11????11??111???10--???000000100-010-1111????????0????0?1??1?-??????????????????1?0??0???010?11?00?01-00????1?-100003031000?4?120???002----
Ulutitaspis	0112-?-01?00---00-100?0---0?-0----10??-00-----------0---11?0?-???1110100--0-0----100?0?-10-10-11????0??--10-?000-0?00001-0-00?---11????11??111???10--???000000100-011-1111???1????0?0110?1?110-?01???????????????1?0??0???0?0?11?00?01-00????1?-????????????????2???????----
Unarkaspis	010131111?000-000-110001--00-123111010110-----------111?0000?0???0112000--0-0----1000?0-120?110101012?001????000-1?00?01-0-00?---11????11??1111??10--???000000100-010-1111????????0????0?1??1?-??????????????????1?0??0???0?0?11?00?01-00??????-???002041000101120021003----
Woodfjordaspis	0101311????????10-??0???--00-?????1020000-----------0---001???????112???--0-0----??0???-???11????????????10-???0-?0???01-??0?0---11????11??1111??00--???0000?0100-?10-?1??????????0????0?1??1?-??????????????????1?0??0???0?0?11?00?01-00????1?-???00??41002???1?0??????----
Xylaspis	010131111000???10-11011---00-0----1011000-----------0---0010??????112?01--0-0----??0000-102111010?111120110-?000-1000001-0-000---11????11??1111??10--???000000100-010-1111????????0????0?1??1?-??????????????????1?0??0???0?0?11?00?01-00????1?-???0050410002??120???0??----
Zascinaspis_carmani	0101111101-010010-110001--00-1????1010010-----------11000000101??0112201--0-0----??0010-?2?11????????????10-0000-1000001-0-000---11????11??111???10--11?0000?0100-010-1???????????0????0?1??1?-??????????????????1?0??0???010?11?00101-00????1?-100004041000120120211010----
Zascinaspis_heintzi	0101111110000-100-110001--00-1?0??1010010-----------11010000?0???0111??0--0-0----100010-1201110101111110110-0000-1000001-0-000---11????11??1111??10--???000000100-010-1111????????0????0?1??1?-??????????????????1?0??0???0?0?11?00?01-00????1?-???004041000??1120???002----
Alainaspis	100----0-------0110-00--10-110----0-----1110-11111010---1010?-????10-?00100-00---11???-??????????????????10-00-0--00-00100-00010011????11??111???-0--???0000?0100--0-0????????????0????0?1??1?-??????????????????1?0??0???0?0?11?00?01-00????1?-???---------------------1413
Allocryptaspis	100----0-------0100-00--10-1-0----0-----111010010--10---0010?-0???110220110-00---10020-01--0-0011?-------10-0--0--00-00100-000---1111001110111101-0--010000000100--0-01111????????0????0?1??1?-??????????????????1?0??0???010?11100101-00????10-100---------------------13?1
Americaspis	000----0-------01011??--?00?-0----0-----1??110010--00---0010?-0??110-?10110-011101?020-00--0--1010-------00-00-0--00--0100-000---1111001110111101-0--???000010100-00-011111??1????0?0110?1?111-?01???????????????1?0??0???010?11100?01-00????-0-100---------------------12-1
Anglaspis	100----0-------01011?0--1000?0----00----1110100010100---00-0?00??110-210110-0113011020-01--0--1110-------10-00-0--00-00100-000-101111001110111100-0--???000000100-00-011111??1????0?0110?1?111-?01???????????????1?0??0???010?11100?01-00????10-100---------------------1312
Archaegonaspis	100----0-------010????--?0??-0----0-----1??010010--00---0010?-????10-000010-0101010???-??????????????????10-00-0--00-00100-000---1111001110111101-0--???0000?0100-?0-0????????????0????0?1???????????????????????1?0??0???0?0?11100?01-00????10-???---------------------1312
Arctictenaspis	100----0-------0100-01--10-1?0----0-----10-00000110?0---0010?-0??000-00-000-00---0-???-??????????????????10-00-0--00-00100-00001011????0---0-????----???0---?0100--0-0????????????0????0?1??1?-??????????????????1?0??0???010?1?-10?01-00????1--100---------------------1311
Ariaspis_arctata	100----0-------010????--?0???0----0-----1??01000101111010010?-????110210000-00---0-???-??????????????????????0-0--?0-?0100-00?-1011????11??11????-0--???0000?0100-?0-0????????????0????0?1???????????????????????1?0??0???0?0?1??00?01-00????1?-???---------------------1311
Ariaspis_ornata	100----0-------0100-01--10-?10----0-----1???100010110---0010?-????110?10000-00---0-???-??????????????????????0-0--?0-?0100-00?-1011????11??11?1??-0--???0000?0100--0-0????????????0????0?1??1?-??????????????????1?0??0???0?0?1??00?01-00????1?-???---------------------1311
Asketaspis	000----0-------010????--????-0----0-----110010010--0?????0-0?-????00-0000011111210-???-??????????????????????0-0--?0-?0100-00?---11????11??1111??-0--???0000?0100-?0-0????????????0??????1???????????????????????1?0??0???0?0?11?00?01-00????-?-???---------------------????
Athenaegis	000----0-------0100-11--?0-?-0----0-----111010000--00---00-01-101110-01000111111110???-??????????????????10-00-0--00-00100-000---11????11??11????-0--1110000?0100--0-0????1??1????0?0??0?1?110-?01????????00?00?01?0??0???010?1??00101-00????1?-100---------------------1511
Boothiaspis	?00----0-------010???0--10??10----0-----1??0111010010---0000?-???01??1200?0-0????0-???-??????????????????10-00-0--00-00100-000-0011????11??11????-0--???0000?0100-?0-0????????????0????0?1??1?-??????????????????1?0??0???0?0?1??00?01-00??????-???---------------------1000
Capitaspis	100----0-------010????--????-0----0-----11?0100?0--????????01-0???110000000-010100-???-??????????????????10-00-0--00-00100-000---11????11??11????-0--0110000?0100-?0-0????????????0????0?1???????????????????????1?0??0???010?1??00101-00??????-100---------------------??-?
Ctenaspis	100----0-------0100-01--10-1?0----0-----1110100011010---0010?-???100-00-000-00---0-020-11--0--1100-------10-00-0--00-00100-0000101111000--0001101----???0---00100--0-011111??1????0?0110?1?111-?01???????????????1?0??0???0?0?11-10?01-00????1--???---------------------1311
Cyathaspis	100----0-------010????--?0???0----0-----1??0?000100?0---1000?-???1110200000-110000-???-??????????????????10-00-0--00-00100-000-101111001110111101-0--???0000?0100-?0-0????1??1????0?0110?1?1?1??01???????????????1?0??0???0?0?11100?01-00????10-???---------------------1311
Dikenaspis	100----0-------010???0--10??-0----0-----1??110010--?????00?0?-????110??0000-0101010101-1?--0-201?????????10-00-0--00-00100-000---1111001110111101-0--???000000100-?0-01111????????0????0?1??1?-??????????????????1?0??0???0?0?11100?01-00????10-???---------------------12?1
Dinaspidella	000----0-------0101110--1000-0----0-----1110100110000---0010?-101011-?00000-00---10020-1?--0-2011?-------00-00-0--00-00100-000-1111????11??1111??-0--???000000100-00-01111????????0????0?1??1?-???????????00?00?01?0??0???010?11?00?01-00????-?-100---------------------1313
Homalaspidella_borealis	100----0-------010???0--10??-0----0-----1??01000100?0---0010?-???1110-00000-00---11020-00--0--1?10-------10-00-0--00-00100-00001111????11??1111??-0--???000010100-?0-011111??1????0?0110?1?111-?01???????????????1?0??0???0?0?11?00?01-00????1?-???---------------------1311
Homalaspidella_nitida	100----0-------0101100--1000-0----0-----111010010--00---0010?-0??110-000000-00---11020-01--0--1110-------10-00-0--00-00100-000---1111001110111101-0--???000000100-00-011111??1????0?0110?1?111-?01???????????????1?0??0???010?11100?01-00????10-???---------------------1211
Irregulareaspis	100----0-------0101100--1000-0----0-----1??010010---0---0000?-0???1??000000-00---11120-1?--0-201?????????10-00-0--00-00100-000---1111001110111101-0--???000000100-00-01111????????0????0?1??1?-??????????????????1?0??0???010?11100?01-00????10-100---------------------1323
Liliaspis	100----0-------010????--?0???0----0-----1??0100?101?0---0110?-????10-000110-0113011020-01--0--1110-------????0-0--?0-?0101100?-1011????11??11????-0--???000000100-?0-01111????????0????0?1???????????????????????1?0??0???0?0?1??00?01-00????1?-???---------------------1311
Listraspis	?00----0-------0110-00--?0-??0----0-----1110-??01011??????10?-???11101100?????????????-??????????????????10-?0-0--?0-?0100-00?-1011????11??1111??-0--???0000?0100--0-0????1??1????0?0110???111-?01???????????????1?0??0???0?0?11?00?01-00??????-???---------------------2311
Nahanniaspis	100----0-------0101110--1000-0----00----1110100110000---00-0?1001111-010000-00---11020-1?--0-20??0-------10-00-0--00-00100-000-1111????11??111???-0--???000000100-00-011111??1????0?0110?1?111-?01????????00?00?01?0??0???010?11?00?01-00????1?-100---------------------1313
Paraliliaspis	000----0-------010????--?0???0----0-----10-??000101?0---1110?-????10-000110-0113?11020-01--0--1110-------10-00-0--00-001011000-1011????11??11????-0--???000000100-?0-01111????????0????0?1???????????????????????1?0??0???0?0?1??00?01-00????-?-???---------------------1311
Pionaspis_acuticosta	?00----0-------010???0--10??-0----0-----1??010010--00---?0?0?-????110010000-01?1011020-1?--0-201?0???????????0-0--?0-?0100-00?---11????11??11????-0--???000000100-?0-0111?????????0????0?1??1?-??????????????????1?0??0???0?0?1??00?01-00??????-???---------------------1???
Pionaspis_amplissima	000----0-------010???0--10??-0----0-----1??010010--00---0010?-0??1110020000-0101011020-??-?????1?0???????10-00-0--00-00110-00?---11????11?11111??-0--???000000100-?0-011111??1????0?0110?1?111-?01???????????????1?0??0???010?11?00?01-00????1?-???---------------------1111
Poraspis	100----0-------0101100--1000-0----0-----111010010--00---0010?-0??110-200000-00---11020-01--0--1110-------10-00-0--00-00100-000---1111001110111101-0--???000000100-00-011111??1????0?0110?1?111-?01???????????????1?0??0???010?11100?01-00????10-100---------------------1111
Ptomaspis	100----0-------010???0--10??-0----0-----1??010010--0????00-0?-???010-00000111101011020-00--0--10?0-------????0-0--?0-00100-00?---11????11??1111??-0--???000010100-?0-01111????????0????0?1??1?-??????????????????1?0??0???0?0?11?00?01-00????1?-???---------------------1211
Tolypelepis	100----0-------010????--?0???0----0-----1??0100?100?????00-0?-1???01020000101101011020-00--0--1010-------10-00-0--00-00100-000-001111001110111101-0--???000010100-?0-01111????????0????0?1??1?-??????????????????1?0??0???010?11100?01-00????10-???---------------------1311
Torpedaspis	100----0-------0101100--1000-0----0-----111110010--00---0010?-1??111-?00000-00---0-020-11--0-201?0-------10-00-0--00-00100-000---1111001110111101-0--???000000100-00-011111??1????0?0110?1?111-?01???????1???????1?0??0???010?11100?01-00????10-100---------------------0001
Vernonaspis	000----0-------010???0--10??-0----0-----1??110010--?0---0010?-???1110000000-0101010020-??-?0-????????????10-00-0--00-00100-00?---1111001110111101-0--???0000?0100-?0-01??????1????0?0110?1?11?-?01???????????????1?0??0???0?0?11100?01-00????-0-???---------------------1311
Zaphoctenaspis	100----0-------0100-0?--10-1-0----00----10-000000-010---0000?-???100-00-?00-00---0-???-??????????????????10-00-0--00-00100-000-1111????0---0-????----???0---?0100--0-0????1??1????0?0110?1?111-?01???????????????1?0??0???0?0?1?-10?01-00????1--???---------------------1311
Angaraspis	10-----0-------1110-0---11-000----0-----1??0000010100---1012?-????1??000????0????0-??????????????????????0-----0---0-?1101?11?-1111????11??11110?-0--???0010?0100--0-0????????????0????0????1?-??????????????????1?0??0???0?0?11?00?01-00??????-???---------------------????
Aphataspis	10-----0-------0110-0?--?0-??0----0-----1???000011100---1000?-????1??000?????????0-020-00--0--1000-------10-0--0--0?-0?10110?11101111001110111101-10????000010100--0-01111????????0????0?1???????????????????????1?0??0???0?0?11100?01-00?????0-???---------------------????
Argyriaspis	10-----0-------0110-0?--?0-??0----0-----1110000010000---0000?-????12-0000?0000---0-0?????????????????????????--0--?0-??10110??-1011????11??1111??-111???0000?0100--0-0????????????0????0?1???????????????????????1?0??0???0?0?11?00?01-00??????-???---------------------????
Dotaspis	?0-----0-------1110-0?--?0-000----0-----1???????10000---000??-????1??200??0-00?--0-0?????????????????????10-0-?0--00-001?110?0-1011????11??1111??-0--???001010100--0-0????????????0????0?1???????????????????????1?0??0???0?0?11?00?01-00??????-???---------------------????
Edaphaspis	??-????0----------0-----11-000----0-----1??????011100---00???-???????????????????????????????????????????????--0--????0?????1???011????11??1111??-???????????0100----0????????????0????0????1?-??????????????????1?0??0???0?0?11????01---??????-???---------------------????
Eglonaspis	10-----0----------0--?--?0-0?0----0-----10-----0111011-?001[0 2]?-???????????????????0-0??????????????????????--0--0--0????01100?011011????11??11110?-???????????0100----0????????????0????0?1???????????????????????1?0??0???0?0?11????01---??????-???---------------------????
Empedaspis	10-----0-------1110-0?--?0-??0----0-----10-----011100---1002?-????12-???000-?0---0-020-00--0--1010-------????0-0--?0-??11100??11011????11??1111??-0--???1?0110100--0-01111????????0????0?1???????????????????????1?0??0???0?0?11?00?01-00??????-???---------------------????
Gabreyaspis	?0-----0-------1110-0?--??-??0----0-----11000??010-011-?0??0?-????10-200001100---0-020-00--0--1010-------10-?--0--00-0010111?1-??11????11??1111??-110???001010100--0-01111????????0????0?1???????????????????????1?0??0???0?0?11?00?01-00??????-???---------------------????
Gerronaspis	10-----0-------0110-0---11-000----0-----11?0000011100---0010?-????10-000000-00-0-0-020-00--0--1010-------10-0--0--00-00101101011011????11??1111??-112???000010100--0-01111????????0????0?1??1?-??????????????????1?0??0???0?0?11?00?01-00????1?-???---------------------????
Hibernaspis	10-----0-------1110-00--11-010----0-----10-00?0011100---001[0 2]?-???11??100?????????????????????????????????10-?--0--0????10??0000101111001110111101-??????00???0100--0-0???????1????0??110???111-?01???????????????1?0??0???0?0?11100?01-00?????0-???---------------------????
Kureykaspis	10-----0-------1110-0---11-000----0-----1??0000011100---0012?-????10-200000-00---0-020???????????????????10-0--0--00-00101111001011????11??1111??-111???001010100--0-0????????????0????0?1??1?-??????????????????1?0??0???0?0?11?00?01-00????1?-???---------------------????
Lecaniaspis	?0-----0----------0--?--??-??0----0-----10-----010000---000[0 2]?-????12-????00-00---0-010-00--0--1?10-------10-0--0--00-0001100?00101111001110111101-102???000010100----01111????????0????0?1???????????????????????1?0??0???0?0?11100?01---?????0-???---------------------????
Litotaspis	??-????0-------011????-???????????0-----1???000???????????????????1??000????0????????????????????????????????--0--??-?01???0?????11????11??11????-10????000??0100-?0-0????????????0????0?????????????????????????1?0??0???0?0?1??00?01-00??????-???---------------------????
Olbiaspis	10-----0-------0110-0---11-010----0-----10-0000010000---1002?-????10-200?00-00---0-020-00-?0-????0-------10-0--0--00-001011110-101111001110111101-101???001010100--0-01?11????????0????0?1??1?-??????????????????1?0??0???0?0?11100?01-00????00-???---------------------????
Pelaspis	?0-----0-------011????--?????0----0-----11????0?10?0?????0?0?-????1??000??0-00---0-0?????????????????????1??0--0--00-0010111??-1011????11??1111??-0--???0110?0100-?0-0????????????0????0?1???????????????????????1?0??0???0?0?11?00?01-00??????-???---------------------????
Pelurgaspis	10-----0-------1??????--?????0----0-----1???????1??00---00?2?-????12-000?00-00---0-0??????????????????????0-0--0--00-0?11100?0???11????11??1111??-0--???0000?0100-???0???1????????0????0?1???????????????????????1?0??0???0?0?11?00?01-00????1?-???---------------------????
Prosarctaspis	?0-----0-------1110-0?--??-??0----0-----1???0000111?0---1010?-????1??200010-0????0-020-00--0--1??0-------????--0--?0-??10111??11011????11??1111??-??????0??010100--0-01111????????0????0?1???????????????????????1?0??0???0?0?11?00?01-00??????-???---------------------????
Putoranaspis	10-----0-------1110-00--12-010----0-----1110000010?00---0010?-????10-000000-010100-020-00--0--10?0-------0--0--0--00-011010000---11????11??11????-0--???001010100--0-01111????????0????0?1??1?-??????????????????1?0??0???0?0?1??00?01-00????1?-???---------------------????
Siberiaspis	10-----0-------1110-0?--?0-??0----0-----10-0000010100---1012?-????10-000000-00---0-020-00-?0-????0-------00-0--0--00-0110110?1-101111001110111101-0--???001010100--0-01?11????????0????0?1???????????????????????1?0??0???0?0?11100?01-00????00-???---------------------????
Tareyaspis	?0-----0-------111????--?????0----0-----1????00??????????????-????1??000??0-0????0-020-?0-??-??0?0-------????--0--?0-??1?111???--1111001110111101-0--???011?10100-?0-01?11????????0????0?1???????????????????????1?0??0???0?0?11100?01-00?????0-???---------------------????
Tuxeraspsis	??-????0-------011????-???????????0-----1???000??????????????-????1??000????00---0-020-??????????????????????--0--??-?01?100?????11????11??11????-0--???010??0100-?0-0????????????0????0?1???????????????????????1?0??0???0?0?1??00?01-00??????-???---------------------????
Drepanaspis	1100-0-1???20--10-110001--00-134-?1140010-----------0---00011011100111----0-0----0-0?????????????????????110000101000001-0-000---111100111?1111111---11111-0?0100-010-?1??????????0????0?1??1?-???????????00?00?01?0??0???010?11110101-00????10-100-------------------------
Ganosteus	??0????110120-??0-110???--0?-134-31?????0-----------?????0????1???0??1----0-0----0-??????????????????????111000???00000?-0-??0---1111001111111111?---???11-0?0100-0??-????????????0????0?????????????????????????1?0??0???010?11110?01-???????0-100-------------------------
Guerichosteus	1100???1????????0-110???--0?-1???31?????0-----------??????????????0??1?----------????????????????????????????0?10?????0?-?????---11????11??111????00-???11-0?0100-0??-????????????0??????????????????????????????1?0??0???0?0?11?10?01-??????1?-100-------------------------
Hariosteus	????????????????0-11????--??-?????1?????------------??????????1???0??1?---0------????????????????????????????0?10?????0?-?????---11????11??111????00-???11-0?0100-0??-????????????0????0?????????????????????????1?0??0???010?11?10?01-????????-???-------------------------
Karelosteus	????????????????0-11??????0???????????????????????????????????????0??1--??????????????????????????????????????????????????????????????????????????????????????????????????????????0??????????????????????????????1?0??0???0?0?11?10?01-????????-???-------------------------
Obruchevia	????????????????0-11????--0?-?????1?40000-----------0---000??????0--1-----0--------???????????????????????????????????????????????????????????????????????????????????????????????0????0?1???????????????????????1?0??0???0?0?01---?01-???????--???-------------------------
Perschia	????????????????0-??????--??-?????114??00-----------0----00??????0--------0--------??????????????????????11?00????0---0?-1-?-0---11110010-10-111??---???----?0100-???-?11?????????0????0?1???????????????????????1?0??0???0?0?01---?01-???????--???-------------------------
Psammolepis	???????100-2????0-110???--0?-?????1140000-----------0---000???1??00101----0------0-??????????????????????????1011??00001-0-???---111100111?111111?0--???10-0?0100-0??-?1??????????0????0?????????????????????????1?0??0???010?11110?01-???????0-100-------------------------
Psammosteus	??0????1???20-?10-110001--00-134-?1140000-----------0---000???????0111----0------0-??????????????????????10-01010?000001-0-?00---1111001111111111----11011-0?0100-010-?1??????????0????0?1???????????????????????1?0??0???0?0?11110101-00?????0-???-------------------------
Pycnolepis	??0????1????0-??0-11-???--0?-?????1140000-----------0---000???1???0111----0------0-??????????????????????????0?10?????0?-0-???---11????11??111????00-???11-0?0100-0??-????????????0????0?????????????????????????1?0??0???010?11?10?01-????????-100-------------------------
Pycnosteus	??0?????????????0-110???--0?-13??31?????0-----------??????????1???0111----0------0-??????????????????????????0?10?????0?-0-???---11????11??111????00-???11-0?0100-0??-????????????0????0?????????????????????????1?0??0???010?11?10101-00??????-100-------------------------
Rohonosteus	????????????????0-11????--0?-?????1?????0-----------??????????????0???---?0------????????????????????????????0?10?????0?-?????---11????11??111????00-???11-0?0100-0??-????????????0??????????????????????????????1?0??0???0?0?11110?01-???????0-???-------------------------
Schizosteus	??0????1????0-??0-11-???--0?-?????1?????0-----------?????0????1???0111----0------0-??????????????????????????0?10?????0?-0-???---11????11??111????00-???11-0?0100-0??-????????????0????0?11??????????????????????1?0??0???010?11?10?01-????????-100-------------------------
Tartuosteus	??0?????????????0-11-???--0?-134-31140000-----------0---000???1???0111----0------0-??????????????????????????0?10?????0?-0-???---11????11??111????00-???11-0?0100-0??-?11?????????0????0?1???????????????????????1?0??0???010?11110?01-???????0-100-------------------------
Traquairosteus	????????????????0-??????--??-?????1?????0-----------??????????????0??1----0------????????????????????????????0?10?????0?-?????---11????11??111????00-???11-0?0100-0??-????????????0??????????????????????????????1?0??0???0?0?11?10?01-????????-???-------------------------
Traquairaspis	0???????????????0-11?0--0-10-?????1?20-00-----------0---100???0???10-210--101----????????????????????????10-00????100101-0-000---11??????????1????0--???0110?0100-010-????????????0????0?1??1?-??????????????????1?0??0???010??1?10?01-00??????-000-------------------------
Munchoaspis	????????????????0-11????--??-?????1??0-00-----------0---?1????????10-200--121----????????????????????????10-00????111101-0-0?0---11??????????1????0--???010??0100-010-????????????0????0????1?-??????????????????1?0??0???0?0??1?10?01-00??????-????????????????????????----
Phialaspis	0104-12111110--10-110-0---10-0----1040-00-----------0---1100?01???10-110--121----??020--1201010100-------10-0000-0111101-0-010---111100111011110110--???111000100-010-1111????????0????0?1??1?-??????????????????1?0??0???010?11110?01-00?????0-100?????????????????????----
Rimasventeraspis	?????????????????-???????????????????????????????????????????????????????????????????????????????????????1100?????1??00?-??0?0---11????11??11????????????????0100-????????????????0??????????????????????????????1?0??0???0?0?1?????01-????????-????????????????????????----
Toombaspis	0104-121???20-?10-11000-0-10-0----1020-00-----------0---110[0 2]?0???110-110--121----??0???????????100-------10-0000-?111101-0-000---11????11??1111??10--???111000100-010-1111????????0????0?1??1?-??????????????????1?0??0???0?0?11?10?01-00??????-????????????????????????----
Cardipeltis_wallaci	10-----0-------???0-----10-0-0----0-----10-000010--00---000??-????10-?00000-00---11020-??????????????????????0-??-?0-?0?00-?1?---111100111?111111?0--???01000010??-??0111?????????0????0?1??1?-??????????????????1?0??0???0?0?11100?01-??????10-???---------------------????
Cardipeltis_richardsoni	?0-----0-------???0-----10-0-0----0-----10-000010--00---001??-[0 1]0?010-200000-00---11020-01??0-20110-------????1-??-?0-?0?00-?1?---111100111?111111?0--???01000010??-??0111?????????0????0?1??1?-???????????00??0??1?0??0???010?11100?01-???????0-???---------------------????
Cardipeltis_bryanti	???????0-------???0-----10-0-0----0-----10-000?10--0??????1??-[0 1]??0????????????????????-??????????????????00-0?-??--??00?0???10---111100111?111111???????0????01010-??0????????????0????0????1?-??????????????????1?0??0???010?11100?01-???????0-???---------------------????
Corvaspis	????????????????0-11??????0????????????????????????????????20??1??1??000??100?-??11??????????????????????10-??????0???01?0-0?0???11110?11101111[0 1]1????011001??01???010?????????????0??????1???????????????????????1?0??0???0?0?11100?01-00?????0-???---------------------????
Corveolepis_elgae	10-----?????????11????--?????0----0-----1?????0?0--0??????????1??110-000??1000---10??????????????????????????--??-?0-??1?0-???---1111001110111111-0--???0010?0100-?0-0?1??????????0????0?1???????????????????????1?0??0???010?11100?01-00????10-0-?---------------------????
Corveolepis_arctica	10-----?-------011????-0?0??-0----0-----111000000--00---0000?-1???10-000001000---0-??????????????????????????--0--?0-??100-0??---11????11?11111??-0--???0010?010???0-0????????????0????0?1???????????????????????1?0??0???010?11?00?01-00????1?-???---------------------????
Lepidaspis	?0-----0-------111???????????0----0-----????????0--?0---???0?-1???00-20-000-00---0-???-??????????????????0--0--0--00-00??0-???---11110?1110111101-0--???01-0?01111?0-0????????????0????0?1????????????????00??0??1?0??0???010?11111?01-???????0-0-0---------------------????
Aporemaspis	???????0-------111????-???????????0-----1?????0????????????0?-????10-000??1?0????1???????????????????????0-----0---??0010??0?????1111001110111111-???????110?01111?0-0????????????0??????1???????????????????????1?0??0???0?0?11100?01-00?????0-???---------------------????
Natlaspis	10-----0-------1110-00--11-0-0----0-----11??00000---???????0?-????10-200000-00---10020-?????-????????????10-0--0--00-00100-000---11????11??1111??-0--???0110?0100--0-01111????????0????0?1??1?-??????????????????1?0??0???0?0?11?00?01-00????0?-???---------------------????
Aserotaspis	?0-----0-------111????-???????????0-----1???000??????????????-????10-200001000---????????????????????????????--0--?0??01?0-0?????11????11??1111??-??????0110?01111?0-?????????????0????0?????????????????????????1?0??0???0?0?11?00?01-00??????-???---------------------????
Tesseraspis	??????????????????????-???????????0-----1???????????????11???-1???00-10-??0-0????0-??????????????????????????-??????-?0??0-??????11110?11?0111111???????01-0?011?0????????????????0??????1???????????????????????1?0??0???010?11111?01-????????-???---------------------????
Oniscolepis	??????????????????????????????????????????????????????????????1???1??[0 1 2][0 1]0?????????11??????????????????????????????????????????????11110?11?0111111???????0010??11??????????????????0??????1???????????????????????1?0??0???010?11111?01-????????-???---------------------????
Kallostrakon	??????????????????????????????????????????????????????????????1???1??[0 1 2][0 1]0?????????????????????????????????????????????????????????11110?11?0111111???????0010??11??????????????????0??????????????????????????????1?0??0???010?11110?01-????????-???---------------------????
Traquairaspis_mackenziensis	10-----0????--?1110-00--11-0-0----0-----1???00000--0?????0???-????00-200?01010---11?20-?????-????????????10-0000-?00000100-000---11????11??111???-0--???0111?0100--0-01?11????????0????0?1??1?-??????????????????1?0??0???0?0?11?10?01-00????0?-???---------------------????
Cephalochordata	---------------0-----0-------------------------------------2----3---------------------------------------------------------------------------------------------------------?00000000-?0-?00-00000101000100000000010000000000000--------00000011------------------------------
Tunicata	---------------------?-------------------------------------2----3---------------------------------------------------------------------------------------------------------?0000?000-?0-?00-010?00000000000000000?0000000000000--------00000011------------------------------
Myxinoidea	---------------------0-------------------------------------2----3----------------0-??????????????????????--------------0-1-00-----0-------------------------?---------????0110110111110001010010101100101100100111111110000001--------0000010?------------------------------
Petromyzontida	---------------0-----0-------------------------------------2----0----------------0-??????????????????????--------------1-1-00-----0-------------------------?---------1??10111101110110011110110111111001010100101111111001001--------00011111------------------------------
Astraspis	10-----????????01000-0------------0-----1??????00---0---110??-1??10?-[0 2 3]0-?00-10---0-??????????????????????---0-?0--00-?01?1000?---11110011??11110?----???11-0001111-0-0?1?1?????????????0?1??0110?????????1???00??1?0??0????10?11110?01000????01000?-------------------------
Eriptychius	???????0-------01?????--?????0----0-----1????????????????????-0???0?-[0 3]0-?????????????????????????????????????--??-????01?????????11110?11??11110?----???01-0?0?1???0-0???????????????????????????????????????????1?????????11?11100??1000?????????0-------------------------
Sacabambaspis	?0-----0-------21101-0--00-0-0----0-----1??0-0000--00---1002--0-0?00-11--00-00---0-011--0----????????????10-00-0--00-001011000---11110?11??111101-0--10001-0001011-0-011?1????????11???0?1??0010??????????0??00101?0??0???010?111111?1010?????10??0-------------------------
Arandaspis	???????????????01001-0--00-0-0----0-----1??0?0000--00---0002?-0???00-11-??0-0????0-0?????????????????????????????????????11000---11??????????????-0--???0?-100100--0-0?1?????????????????11?0010??????????????0??1?0??0???01??1??101?10?0??????0??0-------------------------
Jamoytius	-?-----0-------0??0?-0------------0-----0------------------2?-0??-?--???---------???????????????????????????????????????????????????????????????????????????????????????????????????????????001???????????0??10?01????????11??????0000000??????0--?-------------------------
Euphanerops	-?-----0-------0??0?-0------------0-----0------------------2?-0?0-?--???---------????????????????????????????????????????????????????????????????????????????????????????????????????????11??01??1????????011101?1???1????11?1????0000000??????0--?-------------------------
Osteostraci	011----0-------11100----10--------0-----0-----------10-----0--002?0--[0 1 2][0 1]-0-0--0---100----0------120-------0-----0------0100-020---111011110?111101----00-11-0-00111-0-100110111????100111?11101-1?1111?01?11010120110?10111011011110101111????110100-------------------------
Galeaspida	10-----0-------11100----10-1------0-----0-----------0------0--1???0--1--?-0--0---10020-00--0---120-------1-----0--0---0100-020---111000?0-?1110-?----00-11-0-00111-0-110111111????110111?1110[0 1]-??11????1?1???00?0110??0111011011?10?011??????[0 1]?0???-------------------------
Loganellia	-0-----0-------0--00-0------------0-----0-----------0------2?-110-0--[0 1 2][0 1]----------10??????????????????????0-----0------01-0-00----111000110?1100-0----???1---?1000--0-0???????????????????11?0111??????????11100101?0??0???010?1-110011000?????000-0-------------------------
Turinia	-0-----0-------???00-?------------0-----0-----------0------2?-1?0-0--[0 1 2][0 1]----------??????????????????????????????????????????????????????????????????????????????????????????????????????????10111????????????1001?1?0??0???010?1-110011000?????000-0-------------------------
Jawed_vertebrates	01-----0-------00-00-0------------0-----0-----------00-----0--1-2----------------1-011-11--0---120-------0-----0------0100-00----111011111?111100----00-----00000--0-01011111101111?111111100101010111111011101201000101110110111100111111100010100-------------------------
Euconodonta	---------------0-----?-------------------------------------?----0----------------??????????????????????????????????????????????????????????????????????????????????????????????????????????1?1????????????001?0101?0??1????00?--------000?????-0----------------------------
Birkenia	-1-----0-------00-00-0------------0-----0-----------0------2--0-0-0--??----------??????-????????????????????????????????????????????????????????????????????????????????????????????????????0110??????????01100111?0??0????10?10000101000????111111-------------------------
Pharyngolepis	-0-----0-------00-00-0------------0-----0-----------0------2--0-0-?--???---------0-????-??????????????????????????????????????????????????????????????????????????????????????????1????0?10?0010??????????01110101?0??0????10????00101000????1?1101-------------------------
Rhyncholepis	-1-----0-------00-00-0------------0-----0-----------0------2--0-0-0--??----------0-????-?????????????????0-----0------0101?00----11100011-?1111?0----00--1-0-0000-10-0????????????1????0?10?0110??????????01110111?0??0????10?10000101000????111111-------------------------
Pterygolepis	-1-----0-------00-00-0------------0-----0-----------0------2--0-0-?--???---------??????-????????????????????????????????????????????????????????????????????????????????????????????????????0110??????????01100111?0??0????10????00101000????111111-------------------------
Cowielepis	-1-----0-------00-00-0------------0-----0-----------0------2?-0??-?--???---------??????-????????????????????????????????????????????????????????????????????????????????????????????????????0110??????????01110?01?0??0????10?????0?01000????1?111?-------------------------
Lasanius	---------------0--00-0------------0-----0------------------2--?-0-?--???---------??????-????????????????????????????????????????????????????????????????????????????????????????????????????0110??????????0??00101?0??0????10?????0000000??????111?-------------------------
Psammosteida_Other	1	1	0	0	?	?	?	1	1	0	1	2	0	?	?	?	0	-	1	1	0	?	?	?	-	-	0	?	-	1	3	4	?	3	1	1	4	0	0	0	0	-	-	-	-	-	-	-	-	-	-	-	0	-	-	-	0	0	0	?	?	?	1	?	?	?	0	1	1	1	-	-	-	-	0	-	0	-	-	-	-	0	-	?	?	?	?	?	?	?	?	?	?	?	?	?	?	?	?	?	?	?	?	?	?	1	1	1	0	0	0	1	0	?	0	0	0	0	0	?	-	0	-	?	?	0	-	-	-	1	1	1	1	0	0	1	1	1	1	1	1	1	1	1	1	?	0	0	-	?	?	?	1	1	-	0	?	0	1	0	0	-	0	?	?	-	?	1	1	?	?	?	?	?	?	?	?	?	0	?	?	?	?	-	?	1	1	?	?	?	?	?	?	?	?	?	?	?	?	?	?	?	?	?	?	?	?	?	?	1	?	0	?	?	0	?	?	?	0	1	0	?	1	1	1	1	0	1	0	1	0	0	0	?	?	?	?	1	0	-	1	0	0	-	-	-	-	-	-	-	-	-	-	-	-	-	-	-	-	-	-	-	-	-	-	-	-	-;
hold100000;
macro=;
xgroup = 0 (qualitative) 0.242;
xgroup = 2 (discretized) 243.267;
outgroup Cephalochordata;
taxcode-erip Psammosteida_Other;

/** taxonomic equivalents**/
taxcode- Ganosteus Guerichosteus Hariosteus Karelosteus Pycnolepis Pycnosteus Rohonosteus Schizosteus Tartuosteus Traquairosteus Rimasventeraspis;
taxcode+ Psammosteida_Other;

ccode + 31 32 68 102 103 243.267;

ccode /1000 0.30 33.67 69.101 104.242 244 248 260.262;
ccode /500 32 68 102.103 246 249.251 254 258.259 264 266;
ccode /333 252 257 267;
ccode /250 31 247 253 255.256;
ccode /200 243 265 245 263;
proc/;

xmult:hits 12 level 4 chklevel 5 rat10 drift10;
keep 0; hold 100000; 
xmult;

taxname=;
export- Thesis_Discretised_Trees.tre;

bb;
export- Thesis_Discretised_Trees_BB_RSS_100k.tre;

proc /;
comments 0
;
```
