## Supplementary Data 2 for "A Phylogeny for Heterostraci (stem-gnathostomes)"

```
#NEXUS
[written Thu Aug 04 13:49:59 BST 2022 by Mesquite  version 3.10 (build 765) at l-u-dgkrv06xgq18.it.manchester.ac.uk/130.88.213.94]

BEGIN TAXA;
	DIMENSIONS NTAX=154;
	TAXLABELS
		Alaeckaspis Althaspis Anchipteraspis Blieckaspis Brachipteraspis Canadapteraspis Cosmaspis Cyrtaspidichthys Djurinaspis Dnestraspis Doryaspis Errivaspis Escharaspis Eucyclaspis Europrotaspis Gigantaspis Helaspis Lamiaspis Lampraspis Larnovaspis Loricopteraspis Miltaspis Mitraspis Mylopteraspidella Panamintaspis Parapteraspis Pavloaspis Pirumaspis Podolaspis Protaspis Protopteraspis_gosseleti Protopteraspis_primaeva Psephaspis Pteraspis Rachiaspis Rhinopteraspis Semipodolaspis Stegobranchiaspis Tuberculaspis Ulutitaspis Unarkaspis Woodfjordaspis Xylaspis Zascinaspis_carmani Zascinaspis_heintzi Alainaspis Allocryptaspis Americaspis Anglaspis Archaegonaspis Arctictenaspis Ariaspis_arctata Ariaspis_ornata Asketaspis Athenaegis Boothiaspis Capitaspis Ctenaspis Cyathaspis Dikenaspis Dinaspidella Homalaspidella_borealis Homalaspidella_nitida Irregulareaspis Liliaspis Listraspis Nahanniaspis Paraliliaspis Pionaspis_acuticosta Pionaspis_amplissima Poraspis Ptomaspis Tolypelepis Torpedaspis Vernonaspis Zaphoctenaspis Angaraspis Aphataspis Argyriaspis Dotaspis Edaphaspis Eglonaspis Empedaspis Gabreyaspis Gerronaspis Hibernaspis Kureykaspis Lecaniaspis Litotaspis Olbiaspis Pelaspis Pelurgaspis Prosarctaspis Putoranaspis Siberiaspis Tareyaspis Tuxeraspsis Drepanaspis Ganosteus Guerichosteus Hariosteus Karelosteus Obruchevia Perschia Psammolepis Psammosteus Pycnolepis Pycnosteus Rohonosteus Schizosteus Tartuosteus Traquairosteus Traquairaspis Munchoaspis Phialaspis Rimasventeraspis Toombaspis Cardipeltis_wallaci Cardipeltis_richardsoni Cardipeltis_bryanti Corvaspis Corveolepis_elgae Corveolepis_arctica Lepidaspis Aporemaspis Natlaspis Aserotaspis Tesseraspis Oniscolepis Kallostrakon Traquairaspis_mackenziensis Cephalochordata Tunicata Myxinoidea Petromyzontida Astraspis Eriptychius Sacabambaspis Arandaspis Jamoytius Euphanerops Osteostraci Galeaspida Loganellia Turinia Jawed_vertebrates Euconodonta Birkenia Pharyngolepis Rhyncholepis Pterygolepis Cowielepis Lasanius Psammosteida_Other 
	;

END;


BEGIN CHARACTERS;
	DIMENSIONS  NCHAR=268;
	FORMAT DATATYPE = STANDARD GAP = - MISSING = ? SYMBOLS = "  0 1 2 3 4 5";
	MATRIX
	Alaeckaspis                  010??111???111100-110010--00-121?110?1010-----------11??0000?0???011????--0-0----????????????????????????????000-1?00?01-0-00?---11????11??1111??10--???0000?0100-010-????????????0????0????1?-??????????????????1?0??0???0?0?11?00?01-00????1?-???002?4100?????????????----
	Althaspis                    0101211110030-100-110001--00-1010?1010110-----------11010000?0????112??0--0-0----????????????????????????10-0000-1000001-0-000---11????11??1111??10--???0000?0100-010-?11?????????0????0????1?-??????????????????1?0??0???0?0?11?00?01-00????1?-???003041100121110111002----
	Anchipteraspis               0112-?-01000---00-10000---00-0----10?1-00-----------0---11?0?-???111?1?0--0-0----100201-10-10-110100012--????000-0?00?01-0-000---11????11??111???10--???000000100-011-1111???1????0?0110?1?111-?01???????????????1?0??0???0?0?11?00?01-00????1?-????????????????2???????----
	Blieckaspis                  01012111???111100-110010--00-1???01011010-----------110?0000?01???11?200--0-0----0-0?21-1??????1?????????10-0000-1000001-0-000---11????11??111???10--???000000100-010-111?????????0????0?1??1?-??????????????????1?0??0???0?0?11?00?01-00????0?-100002041000121120???002----
	Brachipteraspis              01012111???310100-110001--00-1001?1010110-----------110?0000?0???0112???--0-0----??0120-12-11001011101101????000-1?00?01-0-00?---11????11??11????10--???000000100-010-1111????????0????0?1??1?-??????????????????1?0??0???0?0?1??00?01-00????1?-???002041000121120011000----
	Canadapteraspis              0103-10101-111000-110001--00-123211010010-----------11010000?0???0111200--0-0----100020-12-1000101112110110-0000-1000001-0-000---11????11??1111??00--???000000100-010-1111????????0????0?1??1?-??????????????????1?0??0???0?0?11?00?01-00????1?-???002041000121122???004----
	Cosmaspis                    0100-10101-010000-11011---00-0----1010010-----------11000000101??0112202--0-0----0-0020-????????01000??101?-0000-1000001-0-0??---11????11??1111??00--111000000100-010-11??????????0????0?1??1?-??????????????????1?0??0???010?11?00101-00????1?-10030404101033?440???002----
	Cyrtaspidichthys             0100-101???00-100-11011---00-0----1010010-----------110?0000?0???0112?02--0-0----0-0020-?????????11?????01??0000-1000001-0-00?---11????11??1111??00--???000000100-010-11??????????0????0?1??1?-??????????????????1?0??0???0?0?11?00?01-00????1?-???003041020?3?130???003----
	Djurinaspis                  0102-111????11100-110010--00-1?1?11021110-----------11??0000?0???0112???--0-0----100???-???????????0?????????000-1?00001-0-00?---11????11??1111??00--???0000?0100-010-????????????0??????1??1?-??????????????????1?0??0???0?0?11?00?01-00????1?-???002?4100?????????????----
	Dnestraspis                  0100-0-1???10-100-1100??--00-123?11011010-----------110?0000?0???0112???--0-0----100?20-13-110??01112111?????000-1?00?01-0-00?---11????11??1111??00--???000000100-010-1111????????0??????1??1?-??????????????????1?0??0???0?0?11?00?01-00????1?-???002?2100?????????????----
	Doryaspis                    0103-111???20-110-110001--00-113111021000-----------0-0-0011?111??11????--0-0----??0???-1??????101112110110-0000-1000001-0-000---11????11??111???00--???000000100-010-?111????????0????0?1??1?-???????????00??0??1?0??0???010?11?00?01-00????10-100004041000112131???0??----
	Errivaspis                   0101211111030-100-110001--00-100111030110-----------110100000011001122?0--0-0----100220-1231110101112111110-0000-1000001-0-000---11????11??1111??10--110000000100-010-1111????????0????0?1??1?-???????????00?00?01?0??0???010?11?00101-00????1?-10000104100012?120011002----
	Escharaspis                  010111111?0010100-1100??--00-123?110?00?0-----------????0000?0???011?000--0-0----??0???-?????????????????????000-1?00?01-0-00?---11????11??1111??10--???0000?0100-010-????????????0??????1??1?-??????????????????1?0??0???0?0?11?00?01-00??????-???002?4100?????????????----
	Eucyclaspis                  0101211101-011100-110?1?--0?-?????10?0010-----------111?0000?0????1??210--0-0----0-0???-?????????????????????000-1?00?01-0-0??---11????11??1111??10--???0000?0100-010-????????????0????0?1??1?-??????????????????1?0??0???0?0?11?00?01-00????1?-???503041000?3?220???002----
	Europrotaspis                01013111???00-100-110101--00-1?00?1000010-----------111?0000?0???0112???--0-0----??0020-10-1100?01111110110-0000-1000001-0-000---11????11??111???10--???000000100-010-1111????????0????0?1??1?-??????????????????1?0??0???0?0?11?00?01-00????1?-???0040410003??120???001----
	Gigantaspis                  0101?1111?0010100-1100??--00-1200?1010010-----------11010000?01??011??00--0-0----100010-1101110101111110110-?000-1000001-0-000---11????11??1111??10--???000000100-010-1111????????0????0?1??1?-??????????????????1?0??0???010?11?00?01-00??????-10000204100002?120???002----
	Helaspis                     0?0????1???00-1?0-11011---00-0----1000010-----------11??0000?0????11?1-2--0-0----??0020-?????????????????1???000-1?00?01-0-00?---11????11??111???10--???0000?0100-010-1???????????0????0?1??1?-??????????????????1?0??0???0?0?11?00?01-00??????-?????4??????????????????----
	Lamiaspis                    0?01-111???011100-110010--00-12121??11110-----------1100000??01??0112210--0-0----??0021-???11?0?01121??0110-0000-1000001-0-000---11????11??111???10--???000000100-010-111?????????0????0?1??1?-??????????????????1?0??0???0?0?11?00?01-00????1?-100003041000121120001004----
	Lampraspis                   0100-10101-010100-110001--00-121?010?0010-----------11??0000?01??011?201--0-0----100???-???11????????????10-0000-1000001-0-000---11????11??1111??00--???0000?0100-010-?1??????????0????0?1??1?-??????????????????1?0??0???010?11?00?01-00????1?-10040304101012?340???002----
	Larnovaspis                  010121111?010-000-110001--00-123211030110-----------111?0000?0???0112200--0-0----1?0020-121111010110?1011????000-1?00?01-0-00?---11????11??11????10--???000000100-010-1111????????0????0?1??1?-??????????????????1?0??0???0?0?1??00?01-00????1?-???003041000121120111002----
	Loricopteraspis              0100-1011?0010200-110001--00-100011011010-----------11010000?01??0111200--0-0----100?21-1231110101??????110-0000-1000001-0-000---111100111011110110--1??000000100-010-1111????????0????0?1??1?-??????????????????1?0??0???010?11100101-00????10-100103040000121120???005----
	Miltaspis                    0100-101110011100-110001--00-123211001010-----------1?0?0000?0???01??2??--0-0----??0120-1221010101112??1110-0000-1000001-0-000---111100111011110100--???000000100-010-1111????????0????0?1??1?-??????????????????1?0??0???0?0?11100?01-00?????0-???00104100012?120???104----
	Mitraspis                    0100-0-1???111000-???0??--??-?????1010010-----------11010000?0????112120--0-0----100121-12-1000101012111110-0000-1000001-0-000---11????11??111???00--???000000100-?10-1111????????0????0?1??1?-??????????????????1?0??0???0?0?11?00?01-00????1?-???000141000???0?0---0??----
	Mylopteraspidella            0100-10101-111100-110001--00-1230?1000110-----------1?0?0000?0???01????0--0-?----??0?20-?101110??100???01????000-1?00?01-0-00?---11????11??1111??00--???000000100-010-1111????????0????0?1??1?-??????????????????1?0??0???0?0?11?00?01-00????1?-???001031000121120011003----
	Panamintaspis                01011111???111000-110011--00-102?01011010-----------11010000?01???112200--0-0----100020-120111010111?11011??0000-1000001-0-00?---11????11??111???10--???000000100-010-1111????????0????0?1??1?-??????????????????1?0??0???010?11?00?01-00????1?-10000204100012?120???002----
	Parapteraspis                0100-0-101-111000-110011--00-1231?101?110-----------111?0000?0???0112???--0-0----??0120-12211101?1???????????000-1?00?01-0-00?---11????11??1111??00--???000000100-010-1111????????0????0?1??1?-??????????????????1?0??0???0?0?11?00?01-00????1?-???012?1100?????????????----
	Pavloaspis                   0103-0-1???111000-110001--00-1?2??10?11?0-----------????00?0?0???011????--0-0----100?2?-12-1?-11?1???????????000-1?00?01-0-00?---11????11??1111??00--???000000100-010-1???????????0??????1??1?-??????????????????1?0??0???0?0?11?00?01-00????1?-???002?3100?????????????----
	Pirumaspis                   010120-1???0100?0-???0??--00-1???01031110-----------11000000?11??0112112--0-0----??0???-?????????????????1??0000-1000001-0-00?---11????11??111???00--???0000?0100-?10-????????????0??????1??1?-??????????????????1?0??0???010?11?00?01-00????1?-100003001000??11?0220003----
	Podolaspis                   0100-10101-111100-110001--00-123211031110-----------1?110000?0???0112??0--0-0----100020-13011101011?????110-0000-1000001-0-000---11????11??1111??00--???000000100-010-1111????????0????0?1??1?-??????????????????1?0??0???0?0?11?00?01-00????1?-???0120212001?1120011003----
	Protaspis                    01013111???011100-11011---00-0----1010010-----------11000000?0???0112200--0-0----??0???-1??????10111???0?10-0000-1000001-0-000---11????11??1111??10--???000000100-010-?11?????????0????0?1??1?-??????????????????1?0??0???0?0?11?00?01-00????1?-???003041000?3?120???002----
	Protopteraspis_gosseleti     010?-0-1100110000-110001--00-100011010010-----------1101000000???0111200--0-0----100110-10-10-1101112110010-0000-1000001-0-000---11????11??1111??00--111000000100-010-1111????????0????0?1??1?-??????????????????1?0??0???0?0?11?00101-00????1?-???003031000121120???004----
	Protopteraspis_primaeva      010?-??110000-000-110001--00-12101?01001?-----------10010000?0???1111200--0-0----100110-10-10-1101112111010-?000-1000001-0-000---11????11??1111??00--???000000100-010-11111??1????0?0110?1?111-?01???????????????1?0??0???0?0?11?00?01-00????1?-???003031000121123???005----
	Psephaspis                   0100-???????????0-110???--00-?????1??0010-----------1100000???????1121-2--0-0----??0???-?????????????????10-?00???000?01-0-0?0---11????11??1111???0--???0000?0100-010-????????????0????0?1??1?-??????????????????1?0??0???0?0?11?00?01-00????1?-????????????????????????----
	Pteraspis                    0100-0-1110311000-110001--00-100011010010-----------110?0000?0???01122?0--0-0----100220-1021110101012110110-0000-1000001-0-000---11????11??1111??00--???000000100-010-1111????????0????0?1??1?-??????????????????1?0??0???0?0?11?00?01-00????1?-???002041000111120???002----
	Rachiaspis                   0112-?-0???0---00-100?0---0?-0----100?-00-----------0---1100?-???1110??0--0-0----??0?0?-10-10-1?01000??--10-0000-0000001-0-000---11????11??111???10--???000000100-011-1111???1????0?0110?1?111-?01???????????????1?0??0???0?0?11?00?01-00????1?-????????????????2???????----
	Rhinopteraspis               0101211111130-200-1100??--00-100011011110-----------11010000?01??0112200--0-0----100111-12-11-1101112111110-0000-1000001-0-000---11????11??1111??10--???000000100-010-1111????????0????0?1??1?-???????????00??0??1?0??0???010?11?00?01-00????1?-100000241000?2?100???002----
	Semipodolaspis               0100-101???111100-110011--00-121??1011110-----------110?0000?0???011????--0-0----??0???-?????????????????????000-1?00?01-0-00?---11????11??1111??00--???0000?0100-010-????????????0????0????1?-??????????????????1?0??0???0?0?11?00?01-00????1?-???002041000121120021002----
	Stegobranchiaspis            01011111100010000-110001--00-101011030010-----------11010000101??01111?0--0-0----100110-1201110101112110010-0000-1000001-0-000---11????11??1111??10--?11000000100-010-1111????????0????0?1??1?-??????????????????1?0??0???010?11?00101-00????1?-100003041001??2120???005----
	Tuberculaspis                010111111??011100-11011---00-0----1010010-----------11000000?11???112102--0-0----??00?1-?201110101000??0010-0000-1000001-0-000---11????11??111???10--???000000100-010-1111????????0????0?1??1?-??????????????????1?0??0???010?11?00?01-00????1?-100003031000?4?120???002----
	Ulutitaspis                  0112-?-01?00---00-100?0---0?-0----10??-00-----------0---11?0?-???1110100--0-0----100?0?-10-10-11????0??--10-?000-0?00001-0-00?---11????11??111???10--???000000100-011-1111???1????0?0110?1?110-?01???????????????1?0??0???0?0?11?00?01-00????1?-????????????????2???????----
	Unarkaspis                   010131111?000-000-110001--00-123111010110-----------111?0000?0???0112000--0-0----1000?0-120?110101012?001????000-1?00?01-0-00?---11????11??1111??10--???000000100-010-1111????????0????0?1??1?-??????????????????1?0??0???0?0?11?00?01-00??????-???002041000101120021003----
	Woodfjordaspis               0101311????????10-??0???--00-?????1020000-----------0---001???????112???--0-0----??0???-???11????????????10-???0-?0???01-??0?0---11????11??1111??00--???0000?0100-?10-?1??????????0????0?1??1?-??????????????????1?0??0???0?0?11?00?01-00????1?-???00??41002???1?0??????----
	Xylaspis                     010131111000???10-11011---00-0----1011000-----------0---0010??????112?01--0-0----??0000-102111010?111120110-?000-1000001-0-000---11????11??1111??10--???000000100-010-1111????????0????0?1??1?-??????????????????1?0??0???0?0?11?00?01-00????1?-???0050410002??120???0??----
	Zascinaspis_carmani          0101111101-010010-110001--00-1????1010010-----------11000000101??0112201--0-0----??0010-?2?11????????????10-0000-1000001-0-000---11????11??111???10--11?0000?0100-010-1???????????0????0?1??1?-??????????????????1?0??0???010?11?00101-00????1?-100004041000120120211010----
	Zascinaspis_heintzi          0101111110000-100-110001--00-1?0??1010010-----------11010000?0???0111??0--0-0----100010-1201110101111110110-0000-1000001-0-000---11????11??1111??10--???000000100-010-1111????????0????0?1??1?-??????????????????1?0??0???0?0?11?00?01-00????1?-???004041000??1120???002----
	Alainaspis                   100----0-------0110-00--10-110----0-----1110-11111010---1010?-????10-?00100-00---11???-??????????????????10-00-0--00-00100-00010011????11??111???-0--???0000?0100--0-0????????????0????0?1??1?-??????????????????1?0??0???0?0?11?00?01-00????1?-???---------------------1413
	Allocryptaspis               100----0-------0100-00--10-1-0----0-----111010010--10---0010?-0???110220110-00---10020-01--0-0011?-------10-0--0--00-00100-000---1111001110111101-0--010000000100--0-01111????????0????0?1??1?-??????????????????1?0??0???010?11100101-00????10-100---------------------13?1
	Americaspis                  000----0-------01011??--?00?-0----0-----1??110010--00---0010?-0??110-?10110-011101?020-00--0--1010-------00-00-0--00--0100-000---1111001110111101-0--???000010100-00-011111??1????0?0110?1?111-?01???????????????1?0??0???010?11100?01-00????-0-100---------------------12-1
	Anglaspis                    100----0-------01011?0--1000?0----00----1110100010100---00-0?00??110-210110-0113011020-01--0--1110-------10-00-0--00-00100-000-101111001110111100-0--???000000100-00-011111??1????0?0110?1?111-?01???????????????1?0??0???010?11100?01-00????10-100---------------------1312
	Archaegonaspis               100----0-------010????--?0??-0----0-----1??010010--00---0010?-????10-000010-0101010???-??????????????????10-00-0--00-00100-000---1111001110111101-0--???0000?0100-?0-0????????????0????0?1???????????????????????1?0??0???0?0?11100?01-00????10-???---------------------1312
	Arctictenaspis               100----0-------0100-01--10-1?0----0-----10-00000110?0---0010?-0??000-00-000-00---0-???-??????????????????10-00-0--00-00100-00001011????0---0-????----???0---?0100--0-0????????????0????0?1??1?-??????????????????1?0??0???010?1?-10?01-00????1--100---------------------1311
	Ariaspis_arctata             100----0-------010????--?0???0----0-----1??01000101111010010?-????110210000-00---0-???-??????????????????????0-0--?0-?0100-00?-1011????11??11????-0--???0000?0100-?0-0????????????0????0?1???????????????????????1?0??0???0?0?1??00?01-00????1?-???---------------------1311
	Ariaspis_ornata              100----0-------0100-01--10-?10----0-----1???100010110---0010?-????110?10000-00---0-???-??????????????????????0-0--?0-?0100-00?-1011????11??11?1??-0--???0000?0100--0-0????????????0????0?1??1?-??????????????????1?0??0???0?0?1??00?01-00????1?-???---------------------1311
	Asketaspis                   000----0-------010????--????-0----0-----110010010--0?????0-0?-????00-0000011111210-???-??????????????????????0-0--?0-?0100-00?---11????11??1111??-0--???0000?0100-?0-0????????????0??????1???????????????????????1?0??0???0?0?11?00?01-00????-?-???---------------------????
	Athenaegis                   000----0-------0100-11--?0-?-0----0-----111010000--00---00-01-101110-01000111111110???-??????????????????10-00-0--00-00100-000---11????11??11????-0--1110000?0100--0-0????1??1????0?0??0?1?110-?01????????00?00?01?0??0???010?1??00101-00????1?-100---------------------1511
	Boothiaspis                  ?00----0-------010???0--10??10----0-----1??0111010010---0000?-???01??1200?0-0????0-???-??????????????????10-00-0--00-00100-000-0011????11??11????-0--???0000?0100-?0-0????????????0????0?1??1?-??????????????????1?0??0???0?0?1??00?01-00??????-???---------------------1000
	Capitaspis                   100----0-------010????--????-0----0-----11?0100?0--????????01-0???110000000-010100-???-??????????????????10-00-0--00-00100-000---11????11??11????-0--0110000?0100-?0-0????????????0????0?1???????????????????????1?0??0???010?1??00101-00??????-100---------------------??-?
	Ctenaspis                    100----0-------0100-01--10-1?0----0-----1110100011010---0010?-???100-00-000-00---0-020-11--0--1100-------10-00-0--00-00100-0000101111000--0001101----???0---00100--0-011111??1????0?0110?1?111-?01???????????????1?0??0???0?0?11-10?01-00????1--???---------------------1311
	Cyathaspis                   100----0-------010????--?0???0----0-----1??0?000100?0---1000?-???1110200000-110000-???-??????????????????10-00-0--00-00100-000-101111001110111101-0--???0000?0100-?0-0????1??1????0?0110?1?1?1??01???????????????1?0??0???0?0?11100?01-00????10-???---------------------1311
	Dikenaspis                   100----0-------010???0--10??-0----0-----1??110010--?????00?0?-????110??0000-0101010101-1?--0-201?????????10-00-0--00-00100-000---1111001110111101-0--???000000100-?0-01111????????0????0?1??1?-??????????????????1?0??0???0?0?11100?01-00????10-???---------------------12?1
	Dinaspidella                 000----0-------0101110--1000-0----0-----1110100110000---0010?-101011-?00000-00---10020-1?--0-2011?-------00-00-0--00-00100-000-1111????11??1111??-0--???000000100-00-01111????????0????0?1??1?-???????????00?00?01?0??0???010?11?00?01-00????-?-100---------------------1313
	Homalaspidella_borealis      100----0-------010???0--10??-0----0-----1??01000100?0---0010?-???1110-00000-00---11020-00--0--1?10-------10-00-0--00-00100-00001111????11??1111??-0--???000010100-?0-011111??1????0?0110?1?111-?01???????????????1?0??0???0?0?11?00?01-00????1?-???---------------------1311
	Homalaspidella_nitida        100----0-------0101100--1000-0----0-----111010010--00---0010?-0??110-000000-00---11020-01--0--1110-------10-00-0--00-00100-000---1111001110111101-0--???000000100-00-011111??1????0?0110?1?111-?01???????????????1?0??0???010?11100?01-00????10-???---------------------1211
	Irregulareaspis              100----0-------0101100--1000-0----0-----1??010010---0---0000?-0???1??000000-00---11120-1?--0-201?????????10-00-0--00-00100-000---1111001110111101-0--???000000100-00-01111????????0????0?1??1?-??????????????????1?0??0???010?11100?01-00????10-100---------------------1323
	Liliaspis                    100----0-------010????--?0???0----0-----1??0100?101?0---0110?-????10-000110-0113011020-01--0--1110-------????0-0--?0-?0101100?-1011????11??11????-0--???000000100-?0-01111????????0????0?1???????????????????????1?0??0???0?0?1??00?01-00????1?-???---------------------1311
	Listraspis                   ?00----0-------0110-00--?0-??0----0-----1110-??01011??????10?-???11101100?????????????-??????????????????10-?0-0--?0-?0100-00?-1011????11??1111??-0--???0000?0100--0-0????1??1????0?0110???111-?01???????????????1?0??0???0?0?11?00?01-00??????-???---------------------2311
	Nahanniaspis                 100----0-------0101110--1000-0----00----1110100110000---00-0?1001111-010000-00---11020-1?--0-20??0-------10-00-0--00-00100-000-1111????11??111???-0--???000000100-00-011111??1????0?0110?1?111-?01????????00?00?01?0??0???010?11?00?01-00????1?-100---------------------1313
	Paraliliaspis                000----0-------010????--?0???0----0-----10-??000101?0---1110?-????10-000110-0113?11020-01--0--1110-------10-00-0--00-001011000-1011????11??11????-0--???000000100-?0-01111????????0????0?1???????????????????????1?0??0???0?0?1??00?01-00????-?-???---------------------1311
	Pionaspis_acuticosta         ?00----0-------010???0--10??-0----0-----1??010010--00---?0?0?-????110010000-01?1011020-1?--0-201?0???????????0-0--?0-?0100-00?---11????11??11????-0--???000000100-?0-0111?????????0????0?1??1?-??????????????????1?0??0???0?0?1??00?01-00??????-???---------------------1???
	Pionaspis_amplissima         000----0-------010???0--10??-0----0-----1??010010--00---0010?-0??1110020000-0101011020-??-?????1?0???????10-00-0--00-00110-00?---11????11?11111??-0--???000000100-?0-011111??1????0?0110?1?111-?01???????????????1?0??0???010?11?00?01-00????1?-???---------------------1111
	Poraspis                     100----0-------0101100--1000-0----0-----111010010--00---0010?-0??110-200000-00---11020-01--0--1110-------10-00-0--00-00100-000---1111001110111101-0--???000000100-00-011111??1????0?0110?1?111-?01???????????????1?0??0???010?11100?01-00????10-100---------------------1111
	Ptomaspis                    100----0-------010???0--10??-0----0-----1??010010--0????00-0?-???010-00000111101011020-00--0--10?0-------????0-0--?0-00100-00?---11????11??1111??-0--???000010100-?0-01111????????0????0?1??1?-??????????????????1?0??0???0?0?11?00?01-00????1?-???---------------------1211
	Tolypelepis                  100----0-------010????--?0???0----0-----1??0100?100?????00-0?-1???01020000101101011020-00--0--1010-------10-00-0--00-00100-000-001111001110111101-0--???000010100-?0-01111????????0????0?1??1?-??????????????????1?0??0???010?11100?01-00????10-???---------------------1311
	Torpedaspis                  100----0-------0101100--1000-0----0-----111110010--00---0010?-1??111-?00000-00---0-020-11--0-201?0-------10-00-0--00-00100-000---1111001110111101-0--???000000100-00-011111??1????0?0110?1?111-?01???????1???????1?0??0???010?11100?01-00????10-100---------------------0001
	Vernonaspis                  000----0-------010???0--10??-0----0-----1??110010--?0---0010?-???1110000000-0101010020-??-?0-????????????10-00-0--00-00100-00?---1111001110111101-0--???0000?0100-?0-01??????1????0?0110?1?11?-?01???????????????1?0??0???0?0?11100?01-00????-0-???---------------------1311
	Zaphoctenaspis               100----0-------0100-0?--10-1-0----00----10-000000-010---0000?-???100-00-?00-00---0-???-??????????????????10-00-0--00-00100-000-1111????0---0-????----???0---?0100--0-0????1??1????0?0110?1?111-?01???????????????1?0??0???0?0?1?-10?01-00????1--???---------------------1311
	Angaraspis                   10-----0-------1110-0---11-000----0-----1??0000010100---1012?-????1??000????0????0-??????????????????????0-----0---0-?1101?11?-1111????11??11110?-0--???0010?0100--0-0????????????0????0????1?-??????????????????1?0??0???0?0?11?00?01-00??????-???---------------------????
	Aphataspis                   10-----0-------0110-0?--?0-??0----0-----1???000011100---1000?-????1??000?????????0-020-00--0--1000-------10-0--0--0?-0?10110?11101111001110111101-10????000010100--0-01111????????0????0?1???????????????????????1?0??0???0?0?11100?01-00?????0-???---------------------????
	Argyriaspis                  10-----0-------0110-0?--?0-??0----0-----1110000010000---0000?-????12-0000?0000---0-0?????????????????????????--0--?0-??10110??-1011????11??1111??-111???0000?0100--0-0????????????0????0?1???????????????????????1?0??0???0?0?11?00?01-00??????-???---------------------????
	Dotaspis                     ?0-----0-------1110-0?--?0-000----0-----1???????10000---000??-????1??200??0-00?--0-0?????????????????????10-0-?0--00-001?110?0-1011????11??1111??-0--???001010100--0-0????????????0????0?1???????????????????????1?0??0???0?0?11?00?01-00??????-???---------------------????
	Edaphaspis                   ??-????0----------0-----11-000----0-----1??????011100---00???-???????????????????????????????????????????????--0--????0?????1???011????11??1111??-???????????0100----0????????????0????0????1?-??????????????????1?0??0???0?0?11????01---??????-???---------------------????
	Eglonaspis                   10-----0----------0--?--?0-0?0----0-----10-----0111011-?001(0 2)?-???????????????????0-0??????????????????????--0--0--0????01100?011011????11??11110?-???????????0100----0????????????0????0?1???????????????????????1?0??0???0?0?11????01---??????-???---------------------????
	Empedaspis                   10-----0-------1110-0?--?0-??0----0-----10-----011100---1002?-????12-???000-?0---0-020-00--0--1010-------????0-0--?0-??11100??11011????11??1111??-0--???1?0110100--0-01111????????0????0?1???????????????????????1?0??0???0?0?11?00?01-00??????-???---------------------????
	Gabreyaspis                  ?0-----0-------1110-0?--??-??0----0-----11000??010-011-?0??0?-????10-200001100---0-020-00--0--1010-------10-?--0--00-0010111?1-??11????11??1111??-110???001010100--0-01111????????0????0?1???????????????????????1?0??0???0?0?11?00?01-00??????-???---------------------????
	Gerronaspis                  10-----0-------0110-0---11-000----0-----11?0000011100---0010?-????10-000000-00-0-0-020-00--0--1010-------10-0--0--00-00101101011011????11??1111??-112???000010100--0-01111????????0????0?1??1?-??????????????????1?0??0???0?0?11?00?01-00????1?-???---------------------????
	Hibernaspis                  10-----0-------1110-00--11-010----0-----10-00?0011100---001(0 2)?-???11??100?????????????????????????????????10-?--0--0????10??0000101111001110111101-??????00???0100--0-0???????1????0??110???111-?01???????????????1?0??0???0?0?11100?01-00?????0-???---------------------????
	Kureykaspis                  10-----0-------1110-0---11-000----0-----1??0000011100---0012?-????10-200000-00---0-020???????????????????10-0--0--00-00101111001011????11??1111??-111???001010100--0-0????????????0????0?1??1?-??????????????????1?0??0???0?0?11?00?01-00????1?-???---------------------????
	Lecaniaspis                  ?0-----0----------0--?--??-??0----0-----10-----010000---000(0 2)?-????12-????00-00---0-010-00--0--1?10-------10-0--0--00-0001100?00101111001110111101-102???000010100----01111????????0????0?1???????????????????????1?0??0???0?0?11100?01---?????0-???---------------------????
	Litotaspis                   ??-????0-------011????-???????????0-----1???000???????????????????1??000????0????????????????????????????????--0--??-?01???0?????11????11??11????-10????000??0100-?0-0????????????0????0?????????????????????????1?0??0???0?0?1??00?01-00??????-???---------------------????
	Olbiaspis                    10-----0-------0110-0---11-010----0-----10-0000010000---1002?-????10-200?00-00---0-020-00-?0-????0-------10-0--0--00-001011110-101111001110111101-101???001010100--0-01?11????????0????0?1??1?-??????????????????1?0??0???0?0?11100?01-00????00-???---------------------????
	Pelaspis                     ?0-----0-------011????--?????0----0-----11????0?10?0?????0?0?-????1??000??0-00---0-0?????????????????????1??0--0--00-0010111??-1011????11??1111??-0--???0110?0100-?0-0????????????0????0?1???????????????????????1?0??0???0?0?11?00?01-00??????-???---------------------????
	Pelurgaspis                  10-----0-------1??????--?????0----0-----1???????1??00---00?2?-????12-000?00-00---0-0??????????????????????0-0--0--00-0?11100?0???11????11??1111??-0--???0000?0100-???0???1????????0????0?1???????????????????????1?0??0???0?0?11?00?01-00????1?-???---------------------????
	Prosarctaspis                ?0-----0-------1110-0?--??-??0----0-----1???0000111?0---1010?-????1??200010-0????0-020-00--0--1??0-------????--0--?0-??10111??11011????11??1111??-??????0??010100--0-01111????????0????0?1???????????????????????1?0??0???0?0?11?00?01-00??????-???---------------------????
	Putoranaspis                 10-----0-------1110-00--12-010----0-----1110000010?00---0010?-????10-000000-010100-020-00--0--10?0-------0--0--0--00-011010000---11????11??11????-0--???001010100--0-01111????????0????0?1??1?-??????????????????1?0??0???0?0?1??00?01-00????1?-???---------------------????
	Siberiaspis                  10-----0-------1110-0?--?0-??0----0-----10-0000010100---1012?-????10-000000-00---0-020-00-?0-????0-------00-0--0--00-0110110?1-101111001110111101-0--???001010100--0-01?11????????0????0?1???????????????????????1?0??0???0?0?11100?01-00????00-???---------------------????
	Tareyaspis                   ?0-----0-------111????--?????0----0-----1????00??????????????-????1??000??0-0????0-020-?0-??-??0?0-------????--0--?0-??1?111???--1111001110111101-0--???011?10100-?0-01?11????????0????0?1???????????????????????1?0??0???0?0?11100?01-00?????0-???---------------------????
	Tuxeraspsis                  ??-????0-------011????-???????????0-----1???000??????????????-????1??000????00---0-020-??????????????????????--0--??-?01?100?????11????11??11????-0--???010??0100-?0-0????????????0????0?1???????????????????????1?0??0???0?0?1??00?01-00??????-???---------------------????
	Drepanaspis                  1100-0-1???20--10-110001--00-134-?1140010-----------0---00011011100111----0-0----0-0?????????????????????110000101000001-0-000---111100111?1111111---11111-0?0100-010-?1??????????0????0?1??1?-???????????00?00?01?0??0???010?11110101-00????10-100-------------------------
	Ganosteus                    ??0????110120-??0-110???--0?-134-31?????0-----------?????0????1???0??1----0-0----0-??????????????????????111000???00000?-0-??0---1111001111111111?---???11-0?0100-0??-????????????0????0?????????????????????????1?0??0???010?11110?01-???????0-100-------------------------
	Guerichosteus                1100???1????????0-110???--0?-1???31?????0-----------??????????????0??1?----------????????????????????????????0?10?????0?-?????---11????11??111????00-???11-0?0100-0??-????????????0??????????????????????????????1?0??0???0?0?11?10?01-??????1?-100-------------------------
	Hariosteus                   ????????????????0-11????--??-?????1?????------------??????????1???0??1?---0------????????????????????????????0?10?????0?-?????---11????11??111????00-???11-0?0100-0??-????????????0????0?????????????????????????1?0??0???010?11?10?01-????????-???-------------------------
	Karelosteus                  ????????????????0-11??????0???????????????????????????????????????0??1--??????????????????????????????????????????????????????????????????????????????????????????????????????????0??????????????????????????????1?0??0???0?0?11?10?01-????????-???-------------------------
	Obruchevia                   ????????????????0-11????--0?-?????1?40000-----------0---000??????0--1-----0--------???????????????????????????????????????????????????????????????????????????????????????????????0????0?1???????????????????????1?0??0???0?0?01---?01-???????--???-------------------------
	Perschia                     ????????????????0-??????--??-?????114??00-----------0----00??????0--------0--------??????????????????????11?00????0---0?-1-?-0---11110010-10-111??---???----?0100-???-?11?????????0????0?1???????????????????????1?0??0???0?0?01---?01-???????--???-------------------------
	Psammolepis                  ???????100-2????0-110???--0?-?????1140000-----------0---000???1??00101----0------0-??????????????????????????1011??00001-0-???---111100111?111111?0--???10-0?0100-0??-?1??????????0????0?????????????????????????1?0??0???010?11110?01-???????0-100-------------------------
	Psammosteus                  ??0????1???20-?10-110001--00-134-?1140000-----------0---000???????0111----0------0-??????????????????????10-01010?000001-0-?00---1111001111111111----11011-0?0100-010-?1??????????0????0?1???????????????????????1?0??0???0?0?11110101-00?????0-???-------------------------
	Pycnolepis                   ??0????1????0-??0-11-???--0?-?????1140000-----------0---000???1???0111----0------0-??????????????????????????0?10?????0?-0-???---11????11??111????00-???11-0?0100-0??-????????????0????0?????????????????????????1?0??0???010?11?10?01-????????-100-------------------------
	Pycnosteus                   ??0?????????????0-110???--0?-13??31?????0-----------??????????1???0111----0------0-??????????????????????????0?10?????0?-0-???---11????11??111????00-???11-0?0100-0??-????????????0????0?????????????????????????1?0??0???010?11?10101-00??????-100-------------------------
	Rohonosteus                  ????????????????0-11????--0?-?????1?????0-----------??????????????0???---?0------????????????????????????????0?10?????0?-?????---11????11??111????00-???11-0?0100-0??-????????????0??????????????????????????????1?0??0???0?0?11110?01-???????0-???-------------------------
	Schizosteus                  ??0????1????0-??0-11-???--0?-?????1?????0-----------?????0????1???0111----0------0-??????????????????????????0?10?????0?-0-???---11????11??111????00-???11-0?0100-0??-????????????0????0?11??????????????????????1?0??0???010?11?10?01-????????-100-------------------------
	Tartuosteus                  ??0?????????????0-11-???--0?-134-31140000-----------0---000???1???0111----0------0-??????????????????????????0?10?????0?-0-???---11????11??111????00-???11-0?0100-0??-?11?????????0????0?1???????????????????????1?0??0???010?11110?01-???????0-100-------------------------
	Traquairosteus               ????????????????0-??????--??-?????1?????0-----------??????????????0??1----0------????????????????????????????0?10?????0?-?????---11????11??111????00-???11-0?0100-0??-????????????0??????????????????????????????1?0??0???0?0?11?10?01-????????-???-------------------------
	Traquairaspis                0???????????????0-11?0--0-10-?????1?20-00-----------0---100???0???10-210--101----????????????????????????10-00????100101-0-000---11??????????1????0--???0110?0100-010-????????????0????0?1??1?-??????????????????1?0??0???010??1?10?01-00??????-000-------------------------
	Munchoaspis                  ????????????????0-11????--??-?????1??0-00-----------0---?1????????10-200--121----????????????????????????10-00????111101-0-0?0---11??????????1????0--???010??0100-010-????????????0????0????1?-??????????????????1?0??0???0?0??1?10?01-00??????-????????????????????????----
	Phialaspis                   0104-12111110--10-110-0---10-0----1040-00-----------0---1100?01???10-110--121----??020--1201010100-------10-0000-0111101-0-010---111100111011110110--???111000100-010-1111????????0????0?1??1?-??????????????????1?0??0???010?11110?01-00?????0-100?????????????????????----
	Rimasventeraspis             ?????????????????-???????????????????????????????????????????????????????????????????????????????????????1100?????1??00?-??0?0---11????11??11????????????????0100-????????????????0??????????????????????????????1?0??0???0?0?1?????01-????????-????????????????????????----
	Toombaspis                   0104-121???20-?10-11000-0-10-0----1020-00-----------0---110(0 2)?0???110-110--121----??0???????????100-------10-0000-?111101-0-000---11????11??1111??10--???111000100-010-1111????????0????0?1??1?-??????????????????1?0??0???0?0?11?10?01-00??????-????????????????????????----
	Cardipeltis_wallaci          10-----0-------???0-----10-0-0----0-----10-000010--00---000??-????10-?00000-00---11020-??????????????????????0-??-?0-?0?00-?1?---111100111?111111?0--???01000010??-??0111?????????0????0?1??1?-??????????????????1?0??0???0?0?11100?01-??????10-???---------------------????
	Cardipeltis_richardsoni      ?0-----0-------???0-----10-0-0----0-----10-000010--00---001??-(0 1)0?010-200000-00---11020-01??0-20110-------????1-??-?0-?0?00-?1?---111100111?111111?0--???01000010??-??0111?????????0????0?1??1?-???????????00??0??1?0??0???010?11100?01-???????0-???---------------------????
	Cardipeltis_bryanti          ???????0-------???0-----10-0-0----0-----10-000?10--0??????1??-(0 1)??0????????????????????-??????????????????00-0?-??--??00?0???10---111100111?111111???????0????01010-??0????????????0????0????1?-??????????????????1?0??0???010?11100?01-???????0-???---------------------????
	Corvaspis                    ????????????????0-11??????0????????????????????????????????20??1??1??000??100?-??11??????????????????????10-??????0???01?0-0?0???11110?11101111(0 1)1????011001??01???010?????????????0??????1???????????????????????1?0??0???0?0?11100?01-00?????0-???---------------------????
	Corveolepis_elgae            10-----?????????11????--?????0----0-----1?????0?0--0??????????1??110-000??1000---10??????????????????????????--??-?0-??1?0-???---1111001110111111-0--???0010?0100-?0-0?1??????????0????0?1???????????????????????1?0??0???010?11100?01-00????10-0-?---------------------????
	Corveolepis_arctica          10-----?-------011????-0?0??-0----0-----111000000--00---0000?-1???10-000001000---0-??????????????????????????--0--?0-??100-0??---11????11?11111??-0--???0010?010???0-0????????????0????0?1???????????????????????1?0??0???010?11?00?01-00????1?-???---------------------????
	Lepidaspis                   ?0-----0-------111???????????0----0-----????????0--?0---???0?-1???00-20-000-00---0-???-??????????????????0--0--0--00-00??0-???---11110?1110111101-0--???01-0?01111?0-0????????????0????0?1????????????????00??0??1?0??0???010?11111?01-???????0-0-0---------------------????
	Aporemaspis                  ???????0-------111????-???????????0-----1?????0????????????0?-????10-000??1?0????1???????????????????????0-----0---??0010??0?????1111001110111111-???????110?01111?0-0????????????0??????1???????????????????????1?0??0???0?0?11100?01-00?????0-???---------------------????
	Natlaspis                    10-----0-------1110-00--11-0-0----0-----11??00000---???????0?-????10-200000-00---10020-?????-????????????10-0--0--00-00100-000---11????11??1111??-0--???0110?0100--0-01111????????0????0?1??1?-??????????????????1?0??0???0?0?11?00?01-00????0?-???---------------------????
	Aserotaspis                  ?0-----0-------111????-???????????0-----1???000??????????????-????10-200001000---????????????????????????????--0--?0??01?0-0?????11????11??1111??-??????0110?01111?0-?????????????0????0?????????????????????????1?0??0???0?0?11?00?01-00??????-???---------------------????
	Tesseraspis                  ??????????????????????-???????????0-----1???????????????11???-1???00-10-??0-0????0-??????????????????????????-??????-?0??0-??????11110?11?0111111???????01-0?011?0????????????????0??????1???????????????????????1?0??0???010?11111?01-????????-???---------------------????
	Oniscolepis                  ??????????????????????????????????????????????????????????????1???1??(0 1 2)(0 1)0?????????11??????????????????????????????????????????????11110?11?0111111???????0010??11??????????????????0??????1???????????????????????1?0??0???010?11111?01-????????-???---------------------????
	Kallostrakon                 ??????????????????????????????????????????????????????????????1???1??(0 1 2)(0 1)0?????????????????????????????????????????????????????????11110?11?0111111???????0010??11??????????????????0??????????????????????????????1?0??0???010?11110?01-????????-???---------------------????
	Traquairaspis_mackenziensis  10-----0????--?1110-00--11-0-0----0-----1???00000--0?????0???-????00-200?01010---11?20-?????-????????????10-0000-?00000100-000---11????11??111???-0--???0111?0100--0-01?11????????0????0?1??1?-??????????????????1?0??0???0?0?11?10?01-00????0?-???---------------------????
	Cephalochordata              ---------------0-----0-------------------------------------2----3---------------------------------------------------------------------------------------------------------?00000000-?0-?00-00000101000100000000010000000000000--------00000011------------------------------
	Tunicata                     ---------------------?-------------------------------------2----3---------------------------------------------------------------------------------------------------------?0000?000-?0-?00-010?00000000000000000?0000000000000--------00000011------------------------------
	Myxinoidea                   ---------------------0-------------------------------------2----3----------------0-??????????????????????--------------0-1-00-----0-------------------------?---------????0110110111110001010010101100101100100111111110000001--------0000010?------------------------------
	Petromyzontida               ---------------0-----0-------------------------------------2----0----------------0-??????????????????????--------------1-1-00-----0-------------------------?---------1??10111101110110011110110111111001010100101111111001001--------00011111------------------------------
	Astraspis                    10-----????????01000-0------------0-----1??????00---0---110??-1??10?-(0 2 3)0-?00-10---0-??????????????????????---0-?0--00-?01?1000?---11110011??11110?----???11-0001111-0-0?1?1?????????????0?1??0110?????????1???00??1?0??0????10?11110?01000????01000?-------------------------
	Eriptychius                  ???????0-------01?????--?????0----0-----1????????????????????-0???0?-(0 3)0-?????????????????????????????????????--??-????01?????????11110?11??11110?----???01-0?0?1???0-0???????????????????????????????????????????1?????????11?11100??1000?????????0-------------------------
	Sacabambaspis                ?0-----0-------21101-0--00-0-0----0-----1??0-0000--00---1002--0-0?00-11--00-00---0-011--0----????????????10-00-0--00-001011000---11110?11??111101-0--10001-0001011-0-011?1????????11???0?1??0010??????????0??00101?0??0???010?111111?1010?????10??0-------------------------
	Arandaspis                   ???????????????01001-0--00-0-0----0-----1??0?0000--00---0002?-0???00-11-??0-0????0-0?????????????????????????????????????11000---11??????????????-0--???0?-100100--0-0?1?????????????????11?0010??????????????0??1?0??0???01??1??101?10?0??????0??0-------------------------
	Jamoytius                    -?-----0-------0??0?-0------------0-----0------------------2?-0??-?--???---------???????????????????????????????????????????????????????????????????????????????????????????????????????????001???????????0??10?01????????11??????0000000??????0--?-------------------------
	Euphanerops                  -?-----0-------0??0?-0------------0-----0------------------2?-0?0-?--???---------????????????????????????????????????????????????????????????????????????????????????????????????????????11??01??1????????011101?1???1????11?1????0000000??????0--?-------------------------
	Osteostraci                  011----0-------11100----10--------0-----0-----------10-----0--002?0--(0 1 2)(0 1)-0-0--0---100----0------120-------0-----0------0100-020---111011110?111101----00-11-0-00111-0-100110111????100111?11101-1?1111?01?11010120110?10111011011110101111????110100-------------------------
	Galeaspida                   10-----0-------11100----10-1------0-----0-----------0------0--1???0--1--?-0--0---10020-00--0---120-------1-----0--0---0100-020---111000?0-?1110-?----00-11-0-00111-0-110111111????110111?1110(0 1)-??11????1?1???00?0110??0111011011?10?011??????(0 1)?0???-------------------------
	Loganellia                   -0-----0-------0--00-0------------0-----0-----------0------2?-110-0--(0 1 2)(0 1)----------10??????????????????????0-----0------01-0-00----111000110?1100-0----???1---?1000--0-0???????????????????11?0111??????????11100101?0??0???010?1-110011000?????000-0-------------------------
	Turinia                      -0-----0-------???00-?------------0-----0-----------0------2?-1?0-0--(0 1 2)(0 1)----------??????????????????????????????????????????????????????????????????????????????????????????????????????????10111????????????1001?1?0??0???010?1-110011000?????000-0-------------------------
	Jawed_vertebrates            01-----0-------00-00-0------------0-----0-----------00-----0--1-2----------------1-011-11--0---120-------0-----0------0100-00----111011111?111100----00-----00000--0-01011111101111?111111100101010111111011101201000101110110111100111111100010100-------------------------
	Euconodonta                  ---------------0-----?-------------------------------------?----0----------------??????????????????????????????????????????????????????????????????????????????????????????????????????????1?1????????????001?0101?0??1????00?--------000?????-0----------------------------
	Birkenia                     -1-----0-------00-00-0------------0-----0-----------0------2--0-0-0--??----------??????-????????????????????????????????????????????????????????????????????????????????????????????????????0110??????????01100111?0??0????10?10000101000????111111-------------------------
	Pharyngolepis                -0-----0-------00-00-0------------0-----0-----------0------2--0-0-?--???---------0-????-??????????????????????????????????????????????????????????????????????????????????????????1????0?10?0010??????????01110101?0??0????10????00101000????1?1101-------------------------
	Rhyncholepis                 -1-----0-------00-00-0------------0-----0-----------0------2--0-0-0--??----------0-????-?????????????????0-----0------0101?00----11100011-?1111?0----00--1-0-0000-10-0????????????1????0?10?0110??????????01110111?0??0????10?10000101000????111111-------------------------
	Pterygolepis                 -1-----0-------00-00-0------------0-----0-----------0------2--0-0-?--???---------??????-????????????????????????????????????????????????????????????????????????????????????????????????????0110??????????01100111?0??0????10????00101000????111111-------------------------
	Cowielepis                   -1-----0-------00-00-0------------0-----0-----------0------2?-0??-?--???---------??????-????????????????????????????????????????????????????????????????????????????????????????????????????0110??????????01110?01?0??0????10?????0?01000????1?111?-------------------------
	Lasanius                     ---------------0--00-0------------0-----0------------------2--?-0-?--???---------??????-????????????????????????????????????????????????????????????????????????????????????????????????????0110??????????0??00101?0??0????10?????0000000??????111?-------------------------
	Psammosteida_Other           1100???110120???0-110???--0?-134?31140000-----------0---000???1???0111----0-0----0-??????????????????????11100010?00000?-0-??0---1111001111111111?00-???11-0?0100-0??-?11?????????0????-?11??????????????????????1?0??0???010?11110101000????10-100-------------------------

;

END;

BEGIN MrBayes;
	set autoclose=yes nowarn=yes;

	[character partitions]
	charset OrigDiscrete = 1-243;
	charset Discretised = 244-268;
	partition two = 2: OrigDiscrete, Discretised;
	set partition = two;

	[Character Coding]
	ctype ordered : 32 69 103 104 244-268;
	lset applyto = (all) coding = variable rates = gamma; [Mki+G]

	[Tree Search]
	outgroup 132;
	delete Ganosteus Guerichosteus Hariosteus Karelosteus Pycnolepis Pycnosteus Rohonosteus Schizosteus Tartuosteus Traquairosteus Rimasventeraspis Eriptychius;
	mcmcp ngen = 5000000 samplefr = 2000  printfreq = 50000 relburnin=yes burninfrac=0.25 nchains=4 savebrlens=yes;
	mcmc;
	sumt;
	sump;

end;
```
